# The ERGtools2 package: A Toolset for Processing and Analysing Visual Electrophysiology Data

**DOI:** 10.1101/2024.08.27.609856

**Authors:** Moritz Lindner

## Abstract

**Introduction:** Visual electrophysiology techniques play a key role in assessing the functional integrity of the visual pathway. Recent advancements and applications demand flexible analysis tools. Heren, ERGtools2, an open-source R package designed for processing and analysing visual electrophysiology data is introduced.

**Methods:** A dataset comprising Electroretinogram (ERG) recordings from both eyes of C57Bl/6J mice, subjected to standard ISCEV stimuli, was used to present the functionality of ERGtools2. ERGtools2 stores and organizes all recordings, metadata, and measurement information from individual examination in a single object, maintaining raw data throughout the analysis process.

**Results:** A standard workflow is presented exemplifying how ERGtools2 can be used to efficiently import, pre-process and analyse ERG data. Following this workflow, basic ERG measurements like *a* and *B*-wave amplitudes and visualisation of a single exam as well as group statistics are obtained. Moreover, special use cases are described, including for the handling of noisy data and the storage of data in the HDF5 format to ensure long-term preservation and accessibility. ERGtools2 also provides a graphical interface.

**Discussion:** ERGtools2 provides a comprehensive, flexible, and device-independent solution for visual electrophysiology data analysis. Its emphasis on maintaining raw data integrity, combined with advanced processing and analysis capabilities, makes it a useful tool for preclinical and clinical research applications. The open-source nature and the use of open data formats promote reproducibility and data sharing in visual neurosciences.

## Supplemental Material 1 for "The ERGtools2 package: A Toolset for Processing and Analysing Visual Electrophysiology Data": DESCRIPTION

```
Type: Package
Package: ERGtools2
Title: Importing and analysing Electroretinogram data in R
Version: 0.8.0
Author: person("Moritz", "Lindner", email = "moritz@lindnerlab.de", role =
    c("aut", "cre"))
Maintainer: Moritz Lindner <moritz@lindnerlab.de>
Description: This package contains an environment for working with electroretinogram data. It contains an import method for Diagnosys Espion data, but allows reading in of data also from other manufacturers with limited coding effort. Standard procedures like averaging, subsetting an visualization of individual exams are supported.
License: GPL (>= 3)
Depends: 
    EPhysData (>= 0.9.6),
    R (>= 2.10)
Imports:
    data.table,
    dplyr,
    ggplot2,
    ggpubr,
    gridExtra,
    plotly,
    methods,
    remotes,
    stringr,
    tidyr,
    units,
    shiny,
    DT,
    quantmod,
    shinyjs,
    cli,
    hdf5r,
    EPhysMethods (>= 0.2.0)
Remotes:
    github::moritzlindner/EPhysData,
    github::moritzlindner/EPhysMethods
Encoding: UTF-8
LazyData: true
Roxygen: list(markdown = TRUE)
RoxygenNote: 7.3.2
```
