## Supplemental Material 1 for "The ERGtools2 package: A Toolset for Processing and Analysing Visual Electrophysiology Data": bootstrap-toc.css

```
/*!
 * Bootstrap Table of Contents v0.4.1 (http://afeld.github.io/bootstrap-toc/)
 * Copyright 2015 Aidan Feldman
 * Licensed under MIT (https://github.com/afeld/bootstrap-toc/blob/gh-pages/LICENSE.md) */

/* modified from https://github.com/twbs/bootstrap/blob/94b4076dd2efba9af71f0b18d4ee4b163aa9e0dd/docs/assets/css/src/docs.css#L548-L601 */

/* All levels of nav */
nav[data-toggle='toc'] .nav > li > a {
  display: block;
  padding: 4px 20px;
  font-size: 13px;
  font-weight: 500;
  color: #767676;
}
nav[data-toggle='toc'] .nav > li > a:hover,
nav[data-toggle='toc'] .nav > li > a:focus {
  padding-left: 19px;
  color: #563d7c;
  text-decoration: none;
  background-color: transparent;
  border-left: 1px solid #563d7c;
}
nav[data-toggle='toc'] .nav > .active > a,
nav[data-toggle='toc'] .nav > .active:hover > a,
nav[data-toggle='toc'] .nav > .active:focus > a {
  padding-left: 18px;
  font-weight: bold;
  color: #563d7c;
  background-color: transparent;
  border-left: 2px solid #563d7c;
}

/* Nav: second level (shown on .active) */
nav[data-toggle='toc'] .nav .nav {
  display: none; /* Hide by default, but at >768px, show it */
  padding-bottom: 10px;
}
nav[data-toggle='toc'] .nav .nav > li > a {
  padding-top: 1px;
  padding-bottom: 1px;
  padding-left: 30px;
  font-size: 12px;
  font-weight: normal;
}
nav[data-toggle='toc'] .nav .nav > li > a:hover,
nav[data-toggle='toc'] .nav .nav > li > a:focus {
  padding-left: 29px;
}
nav[data-toggle='toc'] .nav .nav > .active > a,
nav[data-toggle='toc'] .nav .nav > .active:hover > a,
nav[data-toggle='toc'] .nav .nav > .active:focus > a {
  padding-left: 28px;
  font-weight: 500;
}

/* from https://github.com/twbs/bootstrap/blob/e38f066d8c203c3e032da0ff23cd2d6098ee2dd6/docs/assets/css/src/docs.css#L631-L634 */
nav[data-toggle='toc'] .nav > .active > ul {
  display: block;
}
```
