## Supplemental Material 1 for "The ERGtools2 package: A Toolset for Processing and Analysing Visual Electrophysiology Data": pkgdown.css

```
/* Sticky footer */

/**
 * Basic idea: https://philipwalton.github.io/solved-by-flexbox/demos/sticky-footer/
 * Details: https://github.com/philipwalton/solved-by-flexbox/blob/master/assets/css/components/site.css
 *
 * .Site -> body > .container
 * .Site-content -> body > .container .row
 * .footer -> footer
 *
 * Key idea seems to be to ensure that .container and __all its parents__
 * have height set to 100%
 *
 */

html, body {
  height: 100%;
}

body {
  position: relative;
}

body > .container {
  display: flex;
  height: 100%;
  flex-direction: column;
}

body > .container .row {
  flex: 1 0 auto;
}

footer {
  margin-top: 45px;
  padding: 35px 0 36px;
  border-top: 1px solid #e5e5e5;
  color: #666;
  display: flex;
  flex-shrink: 0;
}
footer p {
  margin-bottom: 0;
}
footer div {
  flex: 1;
}
footer .pkgdown {
  text-align: right;
}
footer p {
  margin-bottom: 0;
}

img.icon {
  float: right;
}

/* Ensure in-page images don't run outside their container */
.contents img {
  max-width: 100%;
  height: auto;
}

/* Fix bug in bootstrap (only seen in firefox) */
summary {
  display: list-item;
}

/* Typographic tweaking ---------------------------------*/

.contents .page-header {
  margin-top: calc(-60px + 1em);
}

dd {
  margin-left: 3em;
}

/* Section anchors ---------------------------------*/

a.anchor {
  display: none;
  margin-left: 5px;
  width: 20px;
  height: 20px;

  background-image: url(./link.svg);
  background-repeat: no-repeat;
  background-size: 20px 20px;
  background-position: center center;
}

h1:hover .anchor,
h2:hover .anchor,
h3:hover .anchor,
h4:hover .anchor,
h5:hover .anchor,
h6:hover .anchor {
  display: inline-block;
}

/* Fixes for fixed navbar --------------------------*/

.contents h1, .contents h2, .contents h3, .contents h4 {
  padding-top: 60px;
  margin-top: -40px;
}

/* Navbar submenu --------------------------*/

.dropdown-submenu {
  position: relative;
}

.dropdown-submenu>.dropdown-menu {
  top: 0;
  left: 100%;
  margin-top: -6px;
  margin-left: -1px;
  border-radius: 0 6px 6px 6px;
}

.dropdown-submenu:hover>.dropdown-menu {
  display: block;
}

.dropdown-submenu>a:after {
  display: block;
  content: " ";
  float: right;
  width: 0;
  height: 0;
  border-color: transparent;
  border-style: solid;
  border-width: 5px 0 5px 5px;
  border-left-color: #cccccc;
  margin-top: 5px;
  margin-right: -10px;
}

.dropdown-submenu:hover>a:after {
  border-left-color: #ffffff;
}

.dropdown-submenu.pull-left {
  float: none;
}

.dropdown-submenu.pull-left>.dropdown-menu {
  left: -100%;
  margin-left: 10px;
  border-radius: 6px 0 6px 6px;
}

/* Sidebar --------------------------*/

#pkgdown-sidebar {
  margin-top: 30px;
  position: -webkit-sticky;
  position: sticky;
  top: 70px;
}

#pkgdown-sidebar h2 {
  font-size: 1.5em;
  margin-top: 1em;
}

#pkgdown-sidebar h2:first-child {
  margin-top: 0;
}

#pkgdown-sidebar .list-unstyled li {
  margin-bottom: 0.5em;
}

/* bootstrap-toc tweaks ------------------------------------------------------*/

/* All levels of nav */

nav[data-toggle='toc'] .nav > li > a {
  padding: 4px 20px 4px 6px;
  font-size: 1.5rem;
  font-weight: 400;
  color: inherit;
}

nav[data-toggle='toc'] .nav > li > a:hover,
nav[data-toggle='toc'] .nav > li > a:focus {
  padding-left: 5px;
  color: inherit;
  border-left: 1px solid #878787;
}

nav[data-toggle='toc'] .nav > .active > a,
nav[data-toggle='toc'] .nav > .active:hover > a,
nav[data-toggle='toc'] .nav > .active:focus > a {
  padding-left: 5px;
  font-size: 1.5rem;
  font-weight: 400;
  color: inherit;
  border-left: 2px solid #878787;
}

/* Nav: second level (shown on .active) */

nav[data-toggle='toc'] .nav .nav {
  display: none; /* Hide by default, but at >768px, show it */
  padding-bottom: 10px;
}

nav[data-toggle='toc'] .nav .nav > li > a {
  padding-left: 16px;
  font-size: 1.35rem;
}

nav[data-toggle='toc'] .nav .nav > li > a:hover,
nav[data-toggle='toc'] .nav .nav > li > a:focus {
  padding-left: 15px;
}

nav[data-toggle='toc'] .nav .nav > .active > a,
nav[data-toggle='toc'] .nav .nav > .active:hover > a,
nav[data-toggle='toc'] .nav .nav > .active:focus > a {
  padding-left: 15px;
  font-weight: 500;
  font-size: 1.35rem;
}

/* orcid ------------------------------------------------------------------- */

.orcid {
  font-size: 16px;
  color: #A6CE39;
  /* margins are required by official ORCID trademark and display guidelines */
  margin-left:4px;
  margin-right:4px;
  vertical-align: middle;
}

/* Reference index & topics ----------------------------------------------- */

.ref-index th {font-weight: normal;}

.ref-index td {vertical-align: top; min-width: 100px}
.ref-index .icon {width: 40px;}
.ref-index .alias {width: 40%;}
.ref-index-icons .alias {width: calc(40% - 40px);}
.ref-index .title {width: 60%;}

.ref-arguments th {text-align: right; padding-right: 10px;}
.ref-arguments th, .ref-arguments td {vertical-align: top; min-width: 100px}
.ref-arguments .name {width: 20%;}
.ref-arguments .desc {width: 80%;}

/* Nice scrolling for wide elements --------------------------------------- */

table {
  display: block;
  overflow: auto;
}

/* Syntax highlighting ---------------------------------------------------- */

pre, code, pre code {
  background-color: #f8f8f8;
  color: #333;
}
pre, pre code {
  white-space: pre-wrap;
  word-break: break-all;
  overflow-wrap: break-word;
}

pre {
  border: 1px solid #eee;
}

pre .img, pre .r-plt {
  margin: 5px 0;
}

pre .img img, pre .r-plt img {
  background-color: #fff;
}

code a, pre a {
  color: #375f84;
}

a.sourceLine:hover {
  text-decoration: none;
}

.fl      {color: #1514b5;}
.fu      {color: #000000;} /* function */
.ch,.st  {color: #036a07;} /* string */
.kw      {color: #264D66;} /* keyword */
.co      {color: #888888;} /* comment */

.error   {font-weight: bolder;}
.warning {font-weight: bolder;}

/* Clipboard --------------------------*/

.hasCopyButton {
  position: relative;
}

.btn-copy-ex {
  position: absolute;
  right: 0;
  top: 0;
  visibility: hidden;
}

.hasCopyButton:hover button.btn-copy-ex {
  visibility: visible;
}

/* headroom.js ------------------------ */

.headroom {
  will-change: transform;
  transition: transform 200ms linear;
}
.headroom--pinned {
  transform: translateY(0%);
}
.headroom--unpinned {
  transform: translateY(-100%);
}

/* mark.js ----------------------------*/

mark {
  background-color: rgba(255, 255, 51, 0.5);
  border-bottom: 2px solid rgba(255, 153, 51, 0.3);
  padding: 1px;
}

/* vertical spacing after htmlwidgets */
.html-widget {
  margin-bottom: 10px;
}

/* fontawesome ------------------------ */

.fab {
    font-family: "Font Awesome 5 Brands" !important;
}

/* don't display links in code chunks when printing */
/* source: https://stackoverflow.com/a/10781533 */
@media print {
  code a:link:after, code a:visited:after {
    content: "";
  }
}

/* Section anchors ---------------------------------
   Added in pandoc 2.11: https://github.com/jgm/pandoc-templates/commit/9904bf71
*/

div.csl-bib-body { }
div.csl-entry {
  clear: both;
}
.hanging-indent div.csl-entry {
  margin-left:2em;
  text-indent:-2em;
}
div.csl-left-margin {
  min-width:2em;
  float:left;
}
div.csl-right-inline {
  margin-left:2em;
  padding-left:1em;
}
div.csl-indent {
  margin-left: 2em;
}
```
