## Supplemental Material 1 for "The ERGtools2 package: A Toolset for Processing and Analysing Visual Electrophysiology Data": pkgdown.yml

```
pandoc: 2.19.2
pkgdown: 2.0.7
pkgdown_sha: ~
articles: {}
last_built: 2024-07-26T15:32Z
```
