## Supplemental Material 1 for "The ERGtools2 package: A Toolset for Processing and Analysing Visual Electrophysiology Data": sitemap.xml

```
<?xml version="1.0" encoding="UTF-8"?>
<urlset xmlns="http://www.sitemaps.org/schemas/sitemap/0.9">
  <url>
    <loc>/404.html</loc>
  </url>
  <url>
    <loc>/authors.html</loc>
  </url>
  <url>
    <loc>/index.html</loc>
  </url>
  <url>
    <loc>/reference/AutoPlaceMarkers.html</loc>
  </url>
  <url>
    <loc>/reference/CheckAvgFxSet.html</loc>
  </url>
  <url>
    <loc>/reference/CollectMeasurements.html</loc>
  </url>
  <url>
    <loc>/reference/DropRecordings-method.html</loc>
  </url>
  <url>
    <loc>/reference/ERGExam.html</loc>
  </url>
  <url>
    <loc>/reference/ERGMeasurements-class.html</loc>
  </url>
  <url>
    <loc>/reference/ERGProtocol.html</loc>
  </url>
  <url>
    <loc>/reference/ERGtools2-package.html</loc>
  </url>
  <url>
    <loc>/reference/Get.html</loc>
  </url>
  <url>
    <loc>/reference/ImportEspion.html</loc>
  </url>
  <url>
    <loc>/reference/ImportEspionProtocol.html</loc>
  </url>
  <url>
    <loc>/reference/LoadSave-methods.html</loc>
  </url>
  <url>
    <loc>/reference/Marker-Methods.html</loc>
  </url>
  <url>
    <loc>/reference/Measurements-Methods.html</loc>
  </url>
  <url>
    <loc>/reference/MergeERGExams.html</loc>
  </url>
  <url>
    <loc>/reference/StimulusTableMethods.html</loc>
  </url>
  <url>
    <loc>/reference/Subset-method.html</loc>
  </url>
  <url>
    <loc>/reference/UpdateChannelNames.html</loc>
  </url>
  <url>
    <loc>/reference/UpdateProcessingMethods.html</loc>
  </url>
  <url>
    <loc>/reference/Where.html</loc>
  </url>
  <url>
    <loc>/reference/as.data.frame.html</loc>
  </url>
  <url>
    <loc>/reference/as.std.channelname.html</loc>
  </url>
  <url>
    <loc>/reference/as.std.eyename.html</loc>
  </url>
  <url>
    <loc>/reference/dot-SampleERGExam.html</loc>
  </url>
  <url>
    <loc>/reference/dot-SampleERGMeasurements.html</loc>
  </url>
  <url>
    <loc>/reference/exploreERGExam.html</loc>
  </url>
  <url>
    <loc>/reference/ggERGExam.html</loc>
  </url>
  <url>
    <loc>/reference/ggERGTrace.html</loc>
  </url>
  <url>
    <loc>/reference/ggIntensitySequence.html</loc>
  </url>
  <url>
    <loc>/reference/ggPlotRecordings.html</loc>
  </url>
  <url>
    <loc>/reference/ggStepSequence.html</loc>
  </url>
  <url>
    <loc>/reference/index.html</loc>
  </url>
  <url>
    <loc>/reference/interactiveMeasurements.html</loc>
  </url>
  <url>
    <loc>/reference/merge2ERGMeasurements.html</loc>
  </url>
  <url>
    <loc>/reference/newERGExam.html</loc>
  </url>
  <url>
    <loc>/reference/show.ERGProtocol.html</loc>
  </url>
  <url>
    <loc>/reference/validERGMeasurements.html</loc>
  </url>
</urlset>
```
