## Supplemental Material 1 for "The ERGtools2 package: A Toolset for Processing and Analysing Visual Electrophysiology Data": as.data.frame.Rd

```
% Generated by roxygen2: do not edit by hand
% Please edit documentation in R/as.data.frame.R
\docType{data}
\name{as.data.frame}
\alias{as.data.frame}
\alias{as.data.frame,ERGMeasurements-method}
\alias{as.data.frame,ERGMarker-method}
\alias{as.data.frame,ERGChannel-method}
\alias{as.data.frame,ERGStep-method}
\title{as.data.frame for ERGProtocol, ERGStep, ERGChannel and ERGMarker}
\format{
An object of class \code{character} of length 1.
}
\usage{
\S4method{as.data.frame}{ERGMeasurements}(x, row.names = NULL, optional = FALSE, ...)

\S4method{as.data.frame}{ERGMarker}(x, row.names = NULL, optional = FALSE, ...)

\S4method{as.data.frame}{ERGChannel}(x, row.names = NULL, optional = FALSE, ...)

\S4method{as.data.frame}{ERGStep}(x, row.names = NULL, optional = FALSE, ...)

as.data.frame
}
\arguments{
\item{x}{An \link{ERGProtocol}, ERGStep, ERGChannel or ERGMarker object.}

\item{...}{currently unused.}
}
\value{
A data frame representing the \link{ERGExam}, \link{ERGMeasurements}, \link{ERGProtocol}, ERGStep, ERGChannel or ERGMarker object in long format.
}
\description{
Converts an \link{ERGExam}, \link{ERGMeasurements-class}, \link{ERGProtocol}, ERGStep, ERGChannel or ERGMarker object to a data frame format.
Note that the \code{as.data.frame} method for \link{ERGExam} objects is inherited from the \link[EPhysData]{EPhysData-package} package. See: \link[EPhysData:as.data.frame]{EPhysData::as.data.frame-method}.
}
\details{
as.data.frame convert various ERG-related objects (\link{ERGExam}, \link{ERGMeasurements}, \link{ERGProtocol}, ERGMarker, ERGChannel, and ERGStep) to data frame formats, facilitating data manipulation and analysis. Each method extracts relevant information from the respective object and organizes it into a structured data frame.
\itemize{
\item For \link{ERGExam} it is inherited from the \link[EPhysData]{EPhysData-package}.
\item For \link{ERGMeasurements-class} it is an alias for Measurements() (see: \link{Measurements-Methods}).
}

The ERGProtocol-related methods are experimental. These include:
\itemize{
\item For ERGMarker objects, the resulting data frame contains two columns: Marker.Name and Marker.Relative.to, representing the marker's name and its relative position.
\item For ERGChannel objects, the resulting data frame includes channel properties such as name, eye, frequency cutoffs, and inversion status, along with information about associated markers.
\item For ERGStep objects, the resulting data frame includes step properties such as description, adaptation, and recording parameters, along with information about associated channels.
\item For ERGProtocol objects, the resulting data frame includes protocol properties such as name and export date, along with information about associated steps.
}

These data frames provide comprehensive representations of the respective ERG-related objects, allowing for further analysis, visualization, or integration with other data.
}
\section{Functions}{
\itemize{
\item \code{as.data.frame(ERGMeasurements)}: Method for ERGMeasurements

\item \code{as.data.frame(ERGMarker)}: Method for ERGMarker

\item \code{as.data.frame(ERGChannel)}: Method for ERGChannel

\item \code{as.data.frame(ERGStep)}: Method for ERGStep

\item \code{as.data.frame}: Method for ERGProtocol

}}
\examples{
data(ERG)
ERG <- SetStandardFunctions(ERG)
ERG <- Subset(ERG,where=list(Step=as.integer(1),Eye="RE")) # converting the whole object would return a huhge data.frame
head(as.data.frame(ERG))
}
\seealso{
\link{ERGExam}, \link{ERGMeasurements-class}, \link{ERGProtocol}, \link[EPhysData]{EPhysData-package}, \link{Measurements-Methods}
}
\keyword{datasets}
```
