## Supplemental Material 1 for "The ERGtools2 package: A Toolset for Processing and Analysing Visual Electrophysiology Data": as.std.channelname.Rd

```
% Generated by roxygen2: do not edit by hand
% Please edit documentation in R/INT_as.std.X.R
\name{as.std.channelname}
\alias{as.std.channelname}
\alias{is.std.channelname}
\alias{erg_str}
\alias{op_str}
\alias{vep_str}
\title{Convert non-standard channel names to standard channel names}
\usage{
as.std.channelname(channel_str, clear.unmatched = F)

is.std.channelname(channel_str)

erg_str()

op_str()

vep_str()
}
\arguments{
\item{channel_str}{Character vector of channel name strings to be converted.}

\item{clear.unmatched}{Logical indicating whether to clear unmatched strings.}
}
\value{
A character vector with standardized channel names.

For is.std.channelname: Logical vector indicating whether each element in \code{channel_str} contains a word that describes a standard channel name.
}
\description{
Convert non-standard channel names to standard channel names
}
\section{Functions}{
\itemize{
\item \code{is.std.channelname()}: Check if channel name strings are standard channel names

\item \code{erg_str()}: Get standard ERG channel name strings

\item \code{op_str()}: Get standard oscillatory potentials channel name strings

\item \code{vep_str()}: Get standard VEP channel name strings

}}
\examples{
\dontrun{
as.std.channelname(c("ERG_auto", "C-wave", "OPs", "Nonstandard"), clear.unmatched = TRUE)
}
\dontrun{
is.std.channelname(c("ERG_auto", "C-wave", "OPs", "Nonstandard"))
}
\dontrun{
erg_str()
}
\dontrun{
op_str()
}

\dontrun{
vep_str()
}

}
\keyword{internal}
```
