## Supplemental Material 1 for "The ERGtools2 package: A Toolset for Processing and Analysing Visual Electrophysiology Data": as.std.eyename.Rd

```
% Generated by roxygen2: do not edit by hand
% Please edit documentation in R/INT_as.std.X.R
\name{as.std.eyename}
\alias{as.std.eyename}
\alias{is.std.eyename}
\alias{eye.haystack}
\alias{od_str}
\alias{os_str}
\alias{ou_str}
\title{Convert eye identifier strings to standard notation}
\usage{
as.std.eyename(eye_str, exact = T, warn.only = F)

is.std.eyename(eye_str, exact = T, warn.only = F)

eye.haystack()

od_str()

os_str()

ou_str()
}
\arguments{
\item{eye_str}{Character vector of eye identifier strings.}

\item{exact}{If \code{TRUE}: Require exact match. If \code{FALSE}: Whole word match is sufficient.}

\item{warn.only}{Invalid eye identifier strings will only cause a warning, not an error.}
}
\value{
A character vector with standardized eye identifiers ('RE' for right eye, 'LE' for left eye, 'BE' for both eyes).

For is.std.eyename: Logical vector indicating whether each element in \code{eye_str} contains a word that describes a standard eye name.
}
\description{
Convert eye identifier strings to standard notation
}
\section{Functions}{
\itemize{
\item \code{is.std.eyename()}: Check if eye name strings are standard eye names

\item \code{eye.haystack()}: Return a vector containing all standard eye identifier strings

\item \code{od_str()}: Return a vector containing all standard right eye identifier strings

\item \code{os_str()}: Return a vector containing all standard left eye identifier strings

\item \code{ou_str()}: Return a vector containing all standard identifier strings identifying recordings acuired from/for both eyes

}}
\examples{
as.std.eyename(c("RE", "OD", "OS", "Right","OU"))
\dontrun{
is.std.eyename(c("RE", "BE", "LE", "Nonstandard"))
}
\dontrun{
eye.haystack()
}#'
\dontrun{
od_str()
}
\dontrun{
os_str()
}
\dontrun{
ou_str()
}
}
```
