## Supplemental Material 1 for "The ERGtools2 package: A Toolset for Processing and Analysing Visual Electrophysiology Data": AutoPlaceMarkers.Rd

```
% Generated by roxygen2: do not edit by hand
% Please edit documentation in R/AutoPlaceMarkers.R
\name{AutoPlaceMarkers}
\alias{AutoPlaceMarkers}
\alias{AutoPlaceAB}
\alias{AutoPlaceFlicker}
\alias{AutoPlaceVEP}
\title{AutoPlaceMarkers for ERG/VEP Recordings}
\usage{
AutoPlaceMarkers(
  X,
  Channel.names = pairlist(ERG = "ERG", VEP = "VEP"),
  Stimulus.type.names = pairlist(Flash = "Flash", Flicker = "Flicker"),
  Param.list = list()
)

AutoPlaceAB(
  X,
  robust.peak.filter.bands = as_units(c(5, 75), "Hz"),
  true.peak.tolerance = as_units(c(70, 30), "ms")
)

AutoPlaceFlicker(
  X,
  robust.peak.filter.bands = as_units(c(0.5, 300), "Hz"),
  true.peak.tolerance = as_units(c(12, 15), "ms")
)

AutoPlaceVEP(
  X,
  robust.peak.filter.bands = as_units(c(3, 75), "Hz"),
  true.peak.tolerance = as_units(c(80, 20), "ms")
)
}
\arguments{
\item{X}{An \linkS4class{ERGExam} object for \code{AutoPlaceMarkers()} or an \link[EPhysData:EPhysData-class]{EPhysData::EPhysData-class} object for the lower level methods \link[=AutoPlaceAB]{AutoPlaceAB}, \link[=AutoPlaceFlicker]{AutoPlaceFlicker} or \link[=AutoPlaceVEP]{AutoPlaceVEP}.}

\item{Channel.names}{A \code{pairlist} specifying channel identifiers}

\item{Stimulus.type.names}{A \link[base:pairlist]{base::pairlist} specifying the names identifying the different stimulus types, e.g., \code{Flash="Flash"} or \code{Flash="Blitz"}.}

\item{Param.list}{A named list to override default parameters for the lower-level marker placement methods. The list must contain named elements corresponding to one or more of the lower-level methods: \link[=AutoPlaceAB]{AutoPlaceAB}, \link[=AutoPlaceFlicker]{AutoPlaceFlicker}, or \link[=AutoPlaceVEP]{AutoPlaceVEP}. Each element in the list must be a named list containing specific parameters for that method, such as \code{robust.peak.filter.bands} or \code{true.peak.tolerance}. If not provided, the default values for each method will be used. If a method is not specified in \code{Param.list}, its default parameters will be applied.}

\item{robust.peak.filter.bands}{A numeric vector of  of class units (\link[units:units]{units::units}  and length 2 specifying the lower and upper bounds of the frequency band used for initial peak identification. Must be in unit H).}

\item{true.peak.tolerance}{A vector of class units (\link[units:units]{units::units}  and length 2 specifying the tolerance range around true peaks. Must be time values (i.e. a unit convertible into 'seconds').}
}
\value{
An updated \code{ERGExam} object with markers placed.
}
\description{
These methods automatically place markers for ERG/VEP recordings in an \linkS4class{ERGExam} object.
}
\details{
These methods are used to automatically place markers for ERGs/VEPs.\cr\cr
\code{AutoPlaceMarkers()} sets markers depending on the channel (E.g. ERG, VEP, OP,...) and stimulus type (Flash, Flicker), defined via the \code{Channel.names} and \code{Stimulus.type.names} arguments. Markers are placed using the lower level methods \link[=AutoPlaceAB]{AutoPlaceAB}, \link[=AutoPlaceFlicker]{AutoPlaceFlicker} or \link[=AutoPlaceVEP]{AutoPlaceVEP} function depending on the provided combination of \code{Channel.names} and \code{Stimulus.type.names}.\cr\cr
\link[=AutoPlaceAB]{AutoPlaceAB}, \link[=AutoPlaceFlicker]{AutoPlaceFlicker} and \link[=AutoPlaceVEP]{AutoPlaceVEP} are the lower level functions which perform the actual marker placement on the \link[EPhysData:EPhysData-class]{EPhysData::EPhysData-class} objects contained in the \linkS4class{ERGExam} object. Those methods are usually not called directly by a user, unless she/he wants to perform or re-run marker placement only on certain recordings while leaving previously set markers unchanged for the others.
There working principle is that they apply robust peak filtering within defined frequency bands (low frequency band by default) to locate the gross position of the most prominent peaks peaks and then look for the peak in data using the preset filter function (\link{FilterFunction}) to accurately identify the actual peak position. \cr\cr
Currently, supported are:
\itemize{
\item a and B waves for Flash ERG
\item N1, P1 (and Frequency) for Flicker ERGs
\item P1, N1, and P2 for Flash ERGs \cr\cr
}
}
\section{Functions}{
\itemize{
\item \code{AutoPlaceMarkers()}: Automatically sets markers depending on the channel (E.g. ERG, VEP, OP,...) and stimulus type (Flash, FLicker).

\item \code{AutoPlaceAB()}: places the a and B waves on Flash ERG data stored in an an \link[EPhysData:EPhysData-class]{EPhysData::EPhysData-class} object.

\item \code{AutoPlaceFlicker()}: places the N1 and P1 markers and determines 1/frequency (period) for Flicker ERG data stored in an an \link[EPhysData:EPhysData-class]{EPhysData::EPhysData-class} object

\item \code{AutoPlaceVEP()}: places the P1, N1 and P2 markers for Flash VEP data stored in an an \link[EPhysData:EPhysData-class]{EPhysData::EPhysData-class} object

}}
\examples{
# Preparing data
data(ERG)
ERG<-SetStandardFunctions(ERG)
imported_Markers<-Measurements(ERG)
head(imported_Markers)
ERG<-ClearMeasurements(ERG)
imported_Markers_cleared<-Measurements(ERG)
head(imported_Markers_cleared)
# Using the top-level AutoPlaceMarkers method without manually setting peak detection parameters
ERG<-AutoPlaceMarkers(ERG, Channel.names = pairlist(ERG = "ERG"))
autoplaced_Markers<-Measurements(ERG)
head(autoplaced_Markers)
ggERGExam(ERG)
# Using the top-level AutoPlaceMarkers method without manually setting peak detection parameters
ERG <-
  AutoPlaceMarkers(
    ERG,
    Channel.names = pairlist(ERG = "ERG"),
    Param.list <- list(
      AutoPlaceAB = list (
        robust.peak.filter.bands = as_units(c(5, 75), "Hz"),
        true.peak.tolerance = as_units(c(5, 5), "ms")
      )
    )
  )
autoplaced_Markers<-Measurements(ERG)
head(autoplaced_Markers)
ggERGExam(ERG)

# Calling AutoPlaceAB() directly
X<-ERG@Data[[1]] # get first recording
AutoPlaceAB(X)
}
```
