## Supplemental Material 1 for "The ERGtools2 package: A Toolset for Processing and Analysing Visual Electrophysiology Data": CheckAvgFxSet.Rd

```
% Generated by roxygen2: do not edit by hand
% Please edit documentation in R/Checks.R
\name{CheckAvgFxSet}
\alias{CheckAvgFxSet}
\title{Check if all recordings in an ERGExam object have a valid averaging function set.}
\usage{
CheckAvgFxSet(X)
}
\arguments{
\item{X}{An ERGExam object.}
}
\value{
Logical, TRUE if all recordings have a valid averaging function, FALSE otherwise.
}
\description{
Check if all recordings in an ERGExam object have a valid averaging function set.
}
\examples{
data(ERG)
CheckAvgFxSet(ERG)
ERG<-SetStandardFunctions(ERG)
CheckAvgFxSet(ERG)

}
\seealso{
\code{\link{AverageFunction<-}}, \code{\link{SetStandardFunctions}}
}
```
