## Supplemental Material 1 for "The ERGtools2 package: A Toolset for Processing and Analysing Visual Electrophysiology Data": CollectMeasurements.Rd

```
% Generated by roxygen2: do not edit by hand
% Please edit documentation in R/CollectMeasurements.R
\name{CollectMeasurements}
\alias{CollectMeasurements}
\title{Get measurements for plotting}
\usage{
CollectMeasurements(
  List,
  where = list(),
  Markers = c("a", "B", "N1", "P1"),
  measure.absolute = F
)
}
\arguments{
\item{List}{A list of ERG exams.}

\item{where}{A \link[base:list]{base::list} defining selection criteria. Tags/Keys in the names in the list must represent valid column names of \link{Metadata} or\link{StimulusTable}.}

\item{Markers}{Vector of markers to include in the plot.}

\item{measure.absolute}{Logical, default: FALSE. If absolute amplitudes should be returned instead of amplitudes relative to the reference marker (where given).}
}
\value{
A data frame with measurements for plotting.
}
\description{
This function extracts measurements and related information, e.g. for plotting or statistics.
}
\examples{
data(ERG)
ERG<-SetStandardFunctions(ERG)
ERG <- AutoPlaceMarkers(ERG)
CollectMeasurements(list(ERG,ERG), list(Background = "DA", Type = "Flash"))
}
```
