## Supplemental Material 1 for "The ERGtools2 package: A Toolset for Processing and Analysing Visual Electrophysiology Data": dot-SampleERGExam.Rd

```
% Generated by roxygen2: do not edit by hand
% Please edit documentation in R/ERGExam-data.R
\docType{data}
\name{.SampleERGExam}
\alias{.SampleERGExam}
\title{Exemplary ERG Exam}
\format{
An object of class \code{"ERGExam"}; see \linkS4class{ERGExam}.
}
\usage{
data(ERG)
}
\description{
This data set contains an ERG Exam with ERG and OP channels from DA and LA flash and flicker stimuli..
}
\examples{
data(ERG)
ERG<-SetStandardFunctions(ERG)
ERG
ggERGExam(ERG)
}
\keyword{datasets}
```
