## Supplemental Material 1 for "The ERGtools2 package: A Toolset for Processing and Analysing Visual Electrophysiology Data": dot-SampleERGMeasurements.Rd

```
% Generated by roxygen2: do not edit by hand
% Please edit documentation in R/ERGMeasurements-data.R
\docType{data}
\name{.SampleERGMeasurements}
\alias{.SampleERGMeasurements}
\title{Exemplary ERG Measurements object}
\format{
An object of class \code{"ERGMeasurements"}; see \linkS4class{ERGMeasurements}.
}
\usage{
data(Measurements.data)
}
\description{
This data set contains a Measurements object with Markers and corresponding measurements for an hypothetical ERG+VEP exam..
}
\examples{
data(Measurements.data)
Measurements.data
Markers(Measurements.data)
}
\keyword{datasets}
```
