## Supplemental Material 1 for "The ERGtools2 package: A Toolset for Processing and Analysing Visual Electrophysiology Data": DropRecordings-method.Rd

```
% Generated by roxygen2: do not edit by hand
% Please edit documentation in R/DropRecordings.R
\name{DropRecordings-method}
\alias{DropRecordings-method}
\title{Drop specified recordings from an ERGExam Object}
\usage{
DropRecordings(X, where)
}
\arguments{
\item{X}{An \linkS4class{ERGExam}}

\item{where}{A \link[base:list]{base::list} defining selection criteria to identify recordings to remove.}
}
\description{
This method returns a new \code{ERGExam} object with specific recordings removed.
}
\details{
The \code{DropRecordings} function creates a new \code{ERGExam} object excluding the recordings
identified by the \code{where} criteria.
}
\examples{
data(ERG)
tmp<-DropRecordings(ERG, where=list(Channel="ERG", StimulusEnergy=1))
}
\seealso{
\link[EPhysData:Subset]{EPhysData::Subset}
}
```
