## Supplemental Material 1 for "The ERGtools2 package: A Toolset for Processing and Analysing Visual Electrophysiology Data": ERGExam.Rd

```
% Generated by roxygen2: do not edit by hand
% Please edit documentation in R/1ERGExam-class.R
\docType{class}
\name{ERGExam}
\alias{ERGExam}
\alias{ERGExam-class}
\title{ERGExam Class}
\description{
A class representing an ERG (Electroretinogram) exam. This class extends the \link[EPhysData:EPhysSet]{EPhysData::EPhysSet} object and all methods valid for \link[EPhysData:EPhysSet]{EPhysData::EPhysSet} can also be applied to \linkS4class{ERGExam} objects.
}
\section{Slots}{

\describe{
\item{\code{Data}}{Data A list of \link[EPhysData:EPhysData]{EPhysData::EPhysData} objects. Each item containing a recording in response to a particular Stimulus ("Step"), from a particular eye and data Channel (e.g. ERG or OP), as defined in the corresponding Metadata.}

\item{\code{Metadata}}{A data frame containing metadata information associated with the data in the Data slot, each row corresponds to one item in \code{data}.
\describe{
\item{Step}{An integer vector containing the step index. A step describes data recorded in response to the same type of stimulus. This column links the Stimulus slot to the metadata}
\item{Eye}{A character vector. Possible standard values "RE" (right eye) , "LE" (left eye), and "BE" (bhot eyes). Possible non-standard values can be listed running \code{od_str}, \code{os_str} and \code{ou_str}, resp.. See: \link[=as.std.eyename]{as.std.eyename}.}
\item{Channel}{A character vector containing the channel name. This can be "ERG", "VEP" or "OP" for instance.}
\item{Repeat}{A numeric vector containing the indices of individual repeats contained in an ERG exam. E.g., if a recording to one identical stimulus is performed twice, these would be distinguished by different indices in the 'repeat' column. Warning: This is currently experimental}
}}

\item{\code{Stimulus}}{A data frame containing stimulus information.
\describe{
\item{Step}{An integer vector row index. Will be removed in future versions.}
\item{Description}{A character vector describing the stimulus in a human-readable way.}
\item{StimulusEnergy}{A numeric vector representing the energy of the stimulus.}
\item{Background}{A character vector describing the adaptation state of the retina for that stimulus (DA or LA).}
\item{Type}{A character vector describing the type of the stimulus (e.g. Flash or Flicker).}
}}

\item{\code{Averaged}}{TRUE if the object contains averaged data, FALES indicates object contains raw traces.}

\item{\code{Measurements}}{An object of class \linkS4class{ERGMeasurements}}

\item{\code{ExamInfo}}{A list containing exam-related information.
\describe{
\item{ProtocolName}{A character vector indicating the name of the protocol.}
\item{Version}{Optional: A character vector indicating the version of the protocol.}
\item{ExamDate}{A \code{POSIXct} The date of the exam.}
\item{Filename}{Optional: The filename associated where exam raw data have been imported from.}
\item{RecMode}{Optional: A character vector indicating the recording mode.}
\item{Investigator}{Optional: A character vector indicating the name of the investigator conducting the exam.}
}}

\item{\code{SubjectInfo}}{A list containing subject-related information.
\describe{
\item{Subject}{A character vector indicating the name of the subject}
\item{DOB}{A \code{Date} object indicating the date of birth of the subject}
\item{Gender}{Optional: A character vector indicating the gender of the subject}
\item{Group}{Optional: A character vector indicating the study group to which the subject belongs.}
}}

\item{\code{Imported}}{A \code{POSIXct} timestamp indicating when the object was imported.}
}}

\seealso{
\link[EPhysData:EPhysData]{EPhysData::EPhysData-package} \link[EPhysData:EPhysData]{EPhysData::EPhysData-class} \link[EPhysData:EPhysSet]{EPhysData::EPhysSet-class}
}
```
