## Supplemental Material 1 for "The ERGtools2 package: A Toolset for Processing and Analysing Visual Electrophysiology Data": ERGMeasurements-class.Rd

```
% Generated by roxygen2: do not edit by hand
% Please edit documentation in R/0ERGMeasurements-class.R
\docType{class}
\name{ERGMeasurements-class}
\alias{ERGMeasurements-class}
\title{ERGMeasurements Class}
\description{
This class represents ERG (Electroretinogram) measurements, which typically consist
of markers placed at specific points in a recording and measurements associated with
each marker. Note: only the time points for the measurement is stored in the object, not the actual values. If called from a parent  \linkS4class{ERGExam}, values are retrieved based on the raw data  stored in that object.
}
\section{Slots}{

\describe{
\item{\code{Marker}}{A data.frame containing marker information. This data.frame should
have columns 'Name' and 'Relative'. The 'Name' column represents
the name of each marker and 'Relative' column indicates the relative position of
each marker with respect to other markers (or NA if no relative marker).}

\item{\code{Measurements}}{A data.frame containing measurement information. This data.frame
should have columns 'Recording', 'Marker', and 'Time'. The 'Recording' column
represents the recording number associated with each measurement, 'Marker' column
indicates the marker associated with each measurement (using the row index of the
marker in the Marker data.frame), and 'Time' column represents the time of each
measurement.

To create a valid ERGMeasurements object, ensure the following:
\itemize{
\item The Marker slot is a data.frame with columns 'Name' and 'Relative'.
\item The 'Name' column in the Marker data.frame contains names for each marker, which are unique within an individual channel.
\item The 'Relative' column in the Marker data.frame contains valid indices of other markers from the same channel
or NA if no relative marker.
\item The Measurements slot is a data.frame with columns 'Recording', 'Marker', and 'Time'.
\item The 'Marker' column in the Measurements data.frame contains valid row indices of the
Marker data.frame.
\item If the 'Marker' column points to a relative marker, there must be already a row containing a measurement from the same recording for the parent marker.
\item The 'Time' column in the Measurements data.frame contains valid time units.
}}
}}

\examples{
# Create marker data frame
marker_df <- data.frame(
  Name = c("a", "B", "N1", "P1"),
  Relative = c(NA, 1, NA, 3),
  ChannelBinding =c("ERG","ERG","VEP","VEP")
)

# Create measurements data frame
measurements_df <- data.frame(
  Recording = c(1, 1, 2, 2, 3, 3),
  Marker = c(1, 2, 3, 4, 1, 2),
  Time = as_units(c(10, 15, 20, 25, 30, 35), "ms")
)

# Create ERGMeasurements object
erg_obj <- new("ERGMeasurements", Marker = marker_df, Measurements = measurements_df)

# Show the object
erg_obj

# Check validity of the object
validObject(erg_obj)
}
\seealso{
\link[EPhysData:EPhysSet]{EPhysData::EPhysSet} \link{Measurements-Methods} \link{Get}
}
```
