## Supplemental Material 1 for "The ERGtools2 package: A Toolset for Processing and Analysing Visual Electrophysiology Data": ERGProtocol.Rd

```
% Generated by roxygen2: do not edit by hand
% Please edit documentation in R/0ERGProtocol-class.R
\docType{class}
\name{ERGProtocol}
\alias{ERGProtocol}
\title{ERGProtocol class definition}
\description{
This class represents an ERG protocol, as it can be impored from Diagnosys Espion™ software with Export_Date, Name, nSteps, nChannels, and Step slots.
}
\section{Slots}{

\describe{
\item{\code{Export_Date}}{POSIXct slot for the export date and time.}

\item{\code{Name}}{Character slot for the protocol name.}

\item{\code{nSteps}}{Numeric slot for the number of steps.}

\item{\code{nChannels}}{Numeric slot for the number of channels.}

\item{\code{Step}}{List slot for a list of 'ERGStep' objects.}
}}
```
