## Supplemental Material 1 for "The ERGtools2 package: A Toolset for Processing and Analysing Visual Electrophysiology Data": Get.Rd

```
% Generated by roxygen2: do not edit by hand
% Please edit documentation in R/Get-methods.R
\name{Get}
\alias{Get}
\alias{Eyes}
\alias{Channels}
\alias{Steps}
\alias{Repeats}
\alias{Subject}
\alias{MarkerNames}
\alias{ProtocolName}
\alias{GroupName}
\alias{ExamDate}
\alias{DOB}
\title{Accession methods for metadata from ERGExam objects}
\usage{
Eyes(X)

Channels(X)

Steps(X)

Repeats(X)

Subject(X)

MarkerNames(X)

ProtocolName(X)

GroupName(X)

ExamDate(X)

DOB(X)
}
\arguments{
\item{X}{An \linkS4class{ERGExam}}
}
\value{
A vector. For 'StimulusTable()' a data.frame and a function for 'GetFilterFunction()' and 'GetAverageFunction()'.
FIXME: Return is not up to date
FIXME not only for Class ERGExma
}
\description{
These methods are used to access metadata information from \linkS4class{ERGExam} objects.
}
\details{
These methods can be used to access metadata information stored in \linkS4class{ERGExam} objects. \cr \cr
}
\section{Functions}{
\itemize{
\item \code{Eyes()}: Returns a the eyes of which the data has been recorded.

\item \code{Channels()}: Returns the Channel names.

\item \code{Steps()}: Returns the steps of the exam

\item \code{Repeats()}: Returns the indices of individual repeats contained in an ERG exam.

\item \code{Subject()}: Returns the subject's name

\item \code{MarkerNames()}: Returns the measurement parameter names (e.g: 'a','B','N1','P1').

\item \code{ProtocolName()}: Returns the recording protocol name.

\item \code{GroupName()}: Returns the group name.

\item \code{ExamDate()}: Returns the exam date.

\item \code{DOB()}: Returns the date of birth.

}}
\examples{
# Get Data to work with
data(ERG)

# Accessing eyes from ERGExam object
Eyes(ERG)

# Accessing channels from ERGExam object
Channels(ERG)

# Accessing steps from ERGExam object
Steps(ERG)

# Accessing steps from ERGExam object
Repeats(ERG)

# Accessing subject from ERGExam object
Subject(ERG)

# Accessing protocol name from ERGExam object
ProtocolName(ERG)

# Accessing group name from ERGExam object
GroupName(ERG)

# Accessing exam date from ERGExam object
ExamDate(ERG)

# Accessing date of birth from ERGExam object
DOB(ERG)

}
\concept{ERGExam functions}
\concept{ERGMeasurements functions}
```
