## Supplemental Material 1 for "The ERGtools2 package: A Toolset for Processing and Analysing Visual Electrophysiology Data": ggERGExam.Rd

```
% Generated by roxygen2: do not edit by hand
% Please edit documentation in R/ggERGExam.R
\name{ggERGExam}
\alias{ggERGExam}
\title{Generates a ggplot2 plot from an ERGExam object.}
\usage{
ggERGExam(
  X,
  return.as = "grid",
  show.markers = T,
  SetSIPrefix = "auto",
  downsample = 250
)
}
\arguments{
\item{X}{An ERGExam object.}

\item{return.as}{Whether to return as a \link[gridExtra:grid.arrange]{gridExtra::grid.arrange} grid (the default: 'return.as = "grid"') or as a list of \link[ggplot2:ggplot]{ggplot2:ggplot}s ('return.as = "list"').}

\item{show.markers}{Whether to return Marker Postitions as stored in the Measurements slot.}

\item{SetSIPrefix}{Change the SI prefix. Set to \code{keep}, for not to change anything, to \code{auto} (default) for using the \link[EPhysData:BestSIPrefix-methods]{EPhysData:BestSIPrefix-methods} to minimize the number of relevant digits or to any SI prefix to use that. Calls the \link[EPhysData:SetSIPrefix-methods]{EPhysData:SetSIPrefix-methods}.}

\item{downsample}{Integer giving the desired number of intervals for downsampling. Non-integer values are rounded down. Defaults to 250.}
}
\value{
Depending on the \code{return.as} parameter, this function returns either a \link[gridExtra:grid.arrange]{gridExtra::grid.arrange} object containing the plot(s) or a list of \link[ggplot2:ggplot]{ggplot2:ggplot} objects.
}
\description{
This function creates a \link[ggplot2:ggplot]{ggplot2:ggplot} plot of an ERGExam object, including line plots of
stimulus response curves for different label categories.
}
\details{
The function arranges the plots based on the data characteristics:
\itemize{
\item \strong{Rows:} If there are multiple channels (e.g., ERG, VEP) recorded, each channel is plotted in a separate row. If the \code{ERGExam} object contains data from both eyes, separate rows will also be used for each eye.
\item \strong{Columns:} The plots are arranged into columns based on the adaptation state (e.g., dark-adapted, light-adapted) and stimulus type.
}
If both channels and eye recordings are present, the plot will use a facet grid with channels in rows and eyes in columns. If only one eye or one channel is present, a single plot is returned.
}
\examples{
# Example usage:
data(ERG)
ERG<-SetStandardFunctions(ERG)
exam_plot <- ggERGExam(ERG)
print(exam_plot)
ggERGExam(ERG,SetSIPrefix="auto")
ggERGExam(ERG,SetSIPrefix="k")

}
\seealso{
\linkS4class{ERGExam} \link[ggplot2:ggplot]{ggplot2:ggplot}
}
```
