## Supplemental Material 1 for "The ERGtools2 package: A Toolset for Processing and Analysing Visual Electrophysiology Data": ggERGTrace.Rd

```
% Generated by roxygen2: do not edit by hand
% Please edit documentation in R/ggERGTrace-methods.R
\name{ggERGTrace}
\alias{ggERGTrace}
\title{Generate a ggplot2 plot for a single item/trace from an ERGExam objects}
\usage{
ggERGTrace(X, where, Interactive = F, SetSIPrefix = "auto", Raw = T)
}
\arguments{
\item{X}{An \linkS4class{ERGExam}}

\item{where}{A \link[base:list]{base::list} defining selection criteria. Tags/Keys in the names in the list must represent valid column names of \link{Metadata} or\link{StimulusTable}.}

\item{Interactive}{Whether to return an interactive \link[plotly:ggplotly]{plotly::ggplotly}  graph}

\item{SetSIPrefix}{Change the SI prefix. Set to \code{keep}, for not to change anything, to \code{auto} (default) for using the \link[EPhysData:BestSIPrefix-methods]{EPhysData:BestSIPrefix-methods} to minimize the number of relevant digits or to any SI prefix to use that. Calls the \link[EPhysData:SetSIPrefix-methods]{EPhysData:SetSIPrefix-methods}.}

\item{Raw}{Whether to show also raw traces in the background or not.}
}
\value{
A \link[ggplot2:ggplot]{ggplot2::ggplot} plot visualizing the data from a single trace from an \linkS4class{ERGExam} object
}
\description{
This method generates a \link[ggplot2:ggplot]{ggplot2::ggplot} plot for a single trace from an\linkS4class{ERGExam} objects.
}
\examples{
data(ERG)
AverageFunction(ERG, where=pairlist(Step = as.integer(3),Channel = "ERG",Repeat = as.integer(1))) <- mean
ggERGTrace(ERG, where = list( Step = as.integer(3), Eye = "RE", Channel ="ERG", Repeat = as.integer(1)))
# the information obtained from the interactive plot can be used e.g. to update marker positions.
}
```
