## Supplemental Material 1 for "The ERGtools2 package: A Toolset for Processing and Analysing Visual Electrophysiology Data": ggIntensitySequence.Rd

```
% Generated by roxygen2: do not edit by hand
% Please edit documentation in R/ggPlotList.R
\name{ggIntensitySequence}
\alias{ggIntensitySequence}
\title{Uses ggplot2 to plot intensity sequence for ERG exams}
\usage{
ggIntensitySequence(
  List,
  where = list(Background = "DA", Type = "Flash"),
  Markers = c("a", "B", "N1", "P1"),
  Parameter = "Amplitude",
  wrap_by = "Channel",
  point.size = 1,
  theme.base.size = 8
)
}
\arguments{
\item{List}{A list of ERG exams.}

\item{Markers}{Vector of markers to include in the plot.}

\item{Parameter}{The parameter to plot ("Amplitude" or "Time").}

\item{wrap_by}{Wrapping parameter for facetting ("Channel" or NULL).}

\item{Background}{Background condition for the exams.}

\item{Type}{Type of exam (e.g., "Flash").}

\item{Channel}{The channel to plot (e.g., "ERG").}
}
\value{
A ggplot2 plot object.
}
\description{
This function generates a \link[ggplot2:ggplot]{ggplot2:ggplot} plot of intensity sequence data for ERG exams.
}
\examples{
# Example usage:
data(ERG)
ERG<-SetStandardFunctions(ERG)
ERG <- AutoPlaceMarkers(ERG)
data <- list(ERG, ERG)
ggIntensitySequence(data, where= list(Background = "DA", Type = "Flash", Channel = "ERG"))

}
\seealso{
\link[ggplot2:ggplot]{ggplot2:ggplot}
}
```
