## Supplemental Material 1 for "The ERGtools2 package: A Toolset for Processing and Analysing Visual Electrophysiology Data": ggPlotRecordings.Rd

```
% Generated by roxygen2: do not edit by hand
% Please edit documentation in R/ggPlotList.R
\name{ggPlotRecordings}
\alias{ggPlotRecordings}
\title{Uses ggplot2 to plot ERG traces from multiple ERGExam objects}
\usage{
ggPlotRecordings(
  List,
  where = list(),
  wrap_by = "Channel",
  scales = "free_y",
  downsample = 250
)
}
\arguments{
\item{List}{A list of ERG exams.}

\item{where}{A \link[base:list]{base::list} defining selection criteria. Tags/Keys in the names in the list must represent valid column names of \link{Metadata} or\link{StimulusTable}.}

\item{wrap_by}{Wrapping parameter for facetting ("Channel" or NULL).}

\item{scales}{Passed on to \link[ggplot2:facet_grid]{ggplot2:facet_grid}.}

\item{downsample}{Integer giving the desired number of intervals for downsampling. Non-integer values are rounded down. Defaults to 250.}
}
\value{
A ggplot2 plot object.
}
\description{
This function generates a \link[ggplot2:ggplot]{ggplot2:ggplot} plot of ERG traces from multiple ERGExam objects.
}
\examples{
# Example usage:
data(ERG)
ERG<-SetStandardFunctions(ERG)
ERG <- AutoPlaceMarkers(ERG)
data <- list(ERG, ERG)
ggPlotRecordings(data, where = list(Background = "DA", Type = "Flash", Channel = "ERG"))

}
```
