## Supplemental Material 1 for "The ERGtools2 package: A Toolset for Processing and Analysing Visual Electrophysiology Data": ggStepSequence.Rd

```
% Generated by roxygen2: do not edit by hand
% Please edit documentation in R/ggPlotList.R
\name{ggStepSequence}
\alias{ggStepSequence}
\title{Uses ggplot2 to plot step sequence for multiple ERG exams}
\usage{
ggStepSequence(
  List,
  where = list(Background = "DA", Type = "Flash"),
  Markers = c("N1", "P1"),
  wrap_by = "Channel"
)
}
\arguments{
\item{List}{A list of ERG exams.}

\item{where}{A \link[base:list]{base::list} defining selection criteria. Tags/Keys in the names in the list must represent valid column names of \link{Metadata} or\link{StimulusTable}.}

\item{Markers}{Vector of markers to include in the plot (e.g. c("a","B)).}

\item{wrap_by}{Wrapping parameter for facetting ("Channel" or NULL).}
}
\value{
A \link[ggplot2:ggplot]{ggplot2:ggplot} plot object.
}
\description{
This function generates a \link[ggplot2:ggplot]{ggplot2:ggplot} plot of step sequence (i.e. sequential recordings within a single protocol) data for multiple ERG exams.
}
\examples{
# Example usage:
data(ERG)
ERG<-SetStandardFunctions(ERG)
ERG <- AutoPlaceMarkers(ERG)
data <- list(ERG, ERG)
ggStepSequence(data, where = list(Background = "DA", Type = "Flash", Channel = "ERG"), Markers = c("a", "B"))

}
\seealso{
\link[ggplot2:ggplot]{ggplot2:ggplot}
}
```
