## Supplemental Material 1 for "The ERGtools2 package: A Toolset for Processing and Analysing Visual Electrophysiology Data": ImportEspion.Rd

```
% Generated by roxygen2: do not edit by hand
% Please edit documentation in R/ImportEspion.R, R/ImportEspionInfo.R,
%   R/ImportEspionMetadata.R, R/ImportEspionStimTab.R
\name{ImportEspion}
\alias{ImportEspion}
\alias{ImportEspionInfo}
\alias{ImportEspionMetadata}
\alias{ImportEspionStimTab}
\title{Import ERG data and measurements from an Espion CSV file}
\usage{
ImportEspion(
  filename,
  sep = "\\t",
  Import = list("Averaged", "Measurements"),
  Protocol = NULL,
  where = NULL,
  skip.validation = F
)

ImportEspionInfo(filename, sep = "\\t")

ImportEspionMetadata(filename, sep = "\\t", Protocol = NULL)

ImportEspionStimTab(filename, sep = "\\t", Protocol = NULL)
}
\arguments{
\item{filename}{Path to the file. Currently supported \code{'.csv'} or \code{'.txt'} files exported from the Diagnosys Espion™ software that contain at least:
An area with 1) a contents table, 2) a header table, 3) a stimulus table, and 4) a marker table.
This function is only tested on files with the default horizontal table arrangement but should function for files with a vertical arrangement as well.
Behaves similarly to the argument \code{file} from \link[utils:read.table]{utils::read.table()}.}

\item{sep}{The field separator character. Values on each line of the file are separated by this character.
If sep = "" (the default for read.table), the separator is ‘white space’, which includes spaces, tabs, newlines, or carriage returns.}

\item{Import}{A list of character vectors specifying which parts of the data to import.
Possible elements are "Raw" - for importing the raw recordings, "Averaged" - for importing the averaged recordings ("Results"), and "Measurements" - for importing the measured markers. Either of "Raw" or "Averaged" must be selected.}

\item{Protocol}{An S4 object of class \link[Protocol]{ERGProtocol()} or a list thereof.}

\item{where}{A \link[base:list]{base::list} defining selection criteria. Tags/Keys in the names in the list must represent valid column names of \link{Metadata} or\link{StimulusTable}.}

\item{skip.validation}{Do not test if object is valid. Default is \code{FALSE}. This can be helpful when creating import routines that might sometimes be called on incomplete/faulty datasets.}
}
\value{
For ImportEspion: A \linkS4class{ERGExam} object.

For ImportEspionInfo: A named list containing the exam info stored in an exported Espion ERG exam.

For ImportEspionMetadata: A \link[data.frame]{data.frame()} containing the metadata for an ERG Recording.

For ImportEspionStimTab: A \link[data.frame]{data.frame()} containing the stimulus information.
}
\description{
This function imports ERG recordings from *.csv files exported from the Diagnosys Espion™ software and creates an \link[=ERGExam]{ERGExam} object.
}
\section{Functions}{
\itemize{
\item \code{ImportEspionInfo()}: Read the Exam information stored in an Espion CSV file

\item \code{ImportEspionMetadata()}: Read the Metadata information stored in an Espion Exam file

\item \code{ImportEspionStimTab()}: Read the Stimulus information stored in an Espion Exam file

}}
\examples{
\dontrun{
# Import a *.csv file exported from the Diagnosys Espion™ software.
ERG_Experiment <- ImportEspion("test.csv")
}

\dontrun{
# Import exam information from a *.csv file exported from the Diagnosys Espion™ software.
ImportEspionInfo("test.txt")
}

\dontrun{
# Import a *.txt file exported from the Diagnosys Espion™ software.
Metadata <- ImportEspionMetadata("test.txt")
}

\dontrun{
# Import stimulus information from a *.csv file exported from the Diagnosys Espion™ software.
ImportEspionInfo("test.txt")
}
}
\seealso{
\linkS4class{ERGExam} \link[Protocol]{ERGProtocol()}
}
```
