## Supplemental Material 1 for "The ERGtools2 package: A Toolset for Processing and Analysing Visual Electrophysiology Data": ImportEspionProtocol.Rd

```
% Generated by roxygen2: do not edit by hand
% Please edit documentation in R/ImportEspionProtocol.R
\name{ImportEspionProtocol}
\alias{ImportEspionProtocol}
\title{Import an Espion stimulus protocol from a CSV file.}
\usage{
ImportEspionProtocol(filename)
}
\arguments{
\item{filename}{The path to the CSV file containing the protocol data.}
}
\value{
An instance of the Protocol S4 class.
}
\description{
This function imports an Espion stimulus protocol from a CSV file and returns it as a Protocol S4 object.
}
```
