## Supplemental Material 1 for "The ERGtools2 package: A Toolset for Processing and Analysing Visual Electrophysiology Data": interactiveMeasurements.Rd

```
% Generated by roxygen2: do not edit by hand
% Please edit documentation in R/interactiveMeasurements.R
\name{interactiveMeasurements}
\alias{interactiveMeasurements}
\title{Interactively perform measurements on an ERGExam object}
\usage{
interactiveMeasurements(X, Channel = "ERG", Eye = Eyes(X))
}
\arguments{
\item{X}{An \linkS4class{ERGExam}}
}
\value{
An object of class 'ERGExam' with the new measurements added.
}
\description{
This method allows interactive marker placement on \linkS4class{ERGExam} objects using  \link[shiny:shiny]{shiny:shiny-package}
}
\examples{
data(ERG)
ERG<-SetStandardFunctions(ERG)
\dontrun{
ERG<-interactiveMeasurements(ERG, Channel="OP",Eye="RE")
}
Measurements(ERG)
\dontrun{
ERG<-interactiveMeasurements(ERG, Channel="ERG")
}
Measurements(ERG)

}
```
