## Supplemental Material 1 for "The ERGtools2 package: A Toolset for Processing and Analysing Visual Electrophysiology Data": LoadSave-methods.Rd

```
% Generated by roxygen2: do not edit by hand
% Please edit documentation in R/LoadSave.R
\docType{methods}
\name{LoadSave}
\alias{LoadSave}
\alias{Load}
\alias{Save}
\alias{Save,ERGExam-method}
\alias{Load.ERGExam}
\title{Load/Save ERGExam objects to or from  HDF5 files}
\usage{
\S4method{Save}{ERGExam}(X, filename, overwrite = F)

Load.ERGExam(filename)
}
\arguments{
\item{X}{An \linkS4class{ERGExam} object.}

\item{filename}{Path the data is read from or written to.}

\item{overwrite}{Should existing files be overwritten?}
}
\value{
\itemize{
\item Save: Does not return any values.
\item Load: An \linkS4class{ERGExam} object.
}
}
\description{
These functions load and save \linkS4class{ERGExam} objects from or into HDF5 files.
}
\section{Functions}{
\itemize{
\item \code{Load.ERGExam()}: Load \linkS4class{EPhysData:EPhysData} or \linkS4class{EPhysData:EPhysSet} objects from an HDF5 file

}}
\examples{
data(ERG)
ERG<-SetStandardFunctions(ERG)
fn <- tempfile()
Save(ERG, fn, overwrite=T)
data(ERG)
ERG<-SetStandardFunctions(ERG)
fn <- tempfile()
Save(ERG, fn, overwrite=T)
require(EPhysMethods) # EPhysMethods is required as SetStandardFunctions has written functions from it into the file
Load.ERGExam(fn)
}
```
