## Supplemental Material 1 for "The ERGtools2 package: A Toolset for Processing and Analysing Visual Electrophysiology Data": Marker-Methods.Rd

```
% Generated by roxygen2: do not edit by hand
% Please edit documentation in R/MarkerMethods.R
\name{Marker-Methods}
\alias{Marker-Methods}
\alias{AddMarker}
\alias{DropMarker}
\alias{RenameMarker}
\alias{Markers}
\title{Access and Modify the Markers Stored in an ERGExam or ERGMeasurements Object}
\usage{
AddMarker(X, Marker, Relative = NA, ChannelBinding, update.empty.relative = F)

DropMarker(X, Marker, ChannelBinding, drop.dependent = FALSE)

RenameMarker(X, Marker, ChannelBinding, New.Name)

RenameMarker(X, Marker, ChannelBinding, New.Name)

Markers(X)
}
\arguments{
\item{X}{An \linkS4class{ERGExam} or \linkS4class{ERGMeasurements} object.}

\item{Marker}{Name of the marker.}

\item{Relative}{For AddMarker and Measurements<- only. Index of the marker the new marker is relative to.}

\item{ChannelBinding}{For AddMarker and DropMarker only. Channel to which the marker belongs. Usually defined by the Parent \linkS4class{ERGExam} object. Set to NA if not required.}

\item{update.empty.relative}{Logical. If an empty relative value should be overwritten by an otherways matching marker.}

\item{drop.dependent}{For DropMarker and DropMeasurement only. Logical. If TRUE, dependent markers will also be dropped. If FALSE, fails if there are markes dependent on that removed.}

\item{New.Name}{The new name to assign to the marker.}
}
\value{
An updated version of the object, except for Markers, which returns a data.frame representing the Markers stored in the the \linkS4class{ERGExam} or the \linkS4class{ERGMeasurements} object.

An updated ERGMeasurements object with the marker renamed.
}
\description{
These methods enable accession and  modification of the Markers stored in an  \linkS4class{ERGExam} object or the underlying \linkS4class{ERGMeasurements} object directly.
}
\section{Functions}{
\itemize{
\item \code{AddMarker()}: Add a new Marker

\item \code{DropMarker()}: Drop marker by name and channel

\item \code{RenameMarker()}: Renames a marker within an ERGMeasurements object according to the specified channel binding.

\item \code{RenameMarker()}: Renames a marker within an ERGMeasurements object according to the specified channel binding.

\item \code{Markers()}: Get Markers.

}}
\examples{
# Add a new Marker to an ERGMeasurements object#'
data(Measurements.data)
new_erg_measurements <- AddMarker(Measurements.data, Marker = "Marker1", Relative = NA, ChannelBinding = "ChannelA")
new_erg_measurements
Markers(new_erg_measurements)

# Add a new Marker to an ERGMeasurements object
data(ERG)
new_erg <- AddMarker(ERG, Marker = "Marker1", Relative = NA, ChannelBinding = "ERG")
# but this would fail:
# new_erg <- DropMarker(new_erg, Marker = "Marker1")
Markers(new_erg)

# Drop a Marker from an ERGMeasurements object
data(Measurements.data)
Measurements.data
Markers(Measurements.data)

new_erg_measurements <- DropMarker(Measurements.data, Marker = "N1", ChannelBinding = "VEP", drop.dependent = TRUE)
new_erg_measurements
Markers(new_erg_measurements)

data(Measurements.data)
RenameMarker(Measurements.data,"a","ERG","X")

data(Measurements.data)  # Assume Measurements.data is a pre-loaded ERGMeasurements object
updated_measurements <- RenameMarker(Measurements.data, Marker = "a", ChannelBinding = "ERG", New.Name = "NewMarkerName")
updated_measurements
}
\seealso{
\link[EPhysData:EPhysSet-class]{EPhysData::EPhysSet-class} \link{Measurements-Methods} \link{Get}
}
```
