## Supplemental Material 1 for "The ERGtools2 package: A Toolset for Processing and Analysing Visual Electrophysiology Data": Measurements-Methods.Rd

```
% Generated by roxygen2: do not edit by hand
% Please edit documentation in R/MeasurementMethots.R
\name{Measurements-Methods}
\alias{Measurements-Methods}
\alias{Measurements}
\alias{Measurements,ERGMeasurements-method}
\alias{Measurements,ERGExam-method}
\alias{Measurements<-}
\alias{Measurements<-,ERGMeasurements-method}
\alias{Measurements<-,ERGExam-method}
\alias{DropMeasurement}
\alias{DropMeasurement,ERGExam-method}
\alias{newERGMeasurements}
\alias{ClearMeasurements}
\title{Access and Modify the Marker Measurements Stored in an ERGExam or ERGMeasurements Object}
\usage{
Measurements(X, where = NULL, Marker = NULL, quiet = F, ...)

\S4method{Measurements}{ERGMeasurements}(X, where = NULL, Marker = NULL, quiet = F)

\S4method{Measurements}{ERGExam}(
  X,
  where = NULL,
  Marker = NULL,
  quiet = F,
  measure.absolute = F,
  TimesOnly = F
)

Measurements(
  X,
  Marker,
  where,
  create.marker.if.missing = T,
  Relative = NULL,
  ChannelBinding = NULL
) <- value

\S4method{Measurements}{ERGMeasurements}(
  X,
  Marker,
  where,
  create.marker.if.missing = T,
  Relative = NULL,
  ChannelBinding = NULL
) <- value

\S4method{Measurements}{ERGExam}(
  X,
  Marker,
  where = NULL,
  create.marker.if.missing = T,
  Relative = NULL,
  ChannelBinding = NULL
) <- value

DropMeasurement(X, Marker, where, ChannelBinding = NULL)

\S4method{DropMeasurement}{ERGExam}(X, Marker, where = NULL, ChannelBinding = NULL)

newERGMeasurements(data, update.empty.relative = F)

ClearMeasurements(X)
}
\arguments{
\item{X}{An \linkS4class{ERGExam} or \linkS4class{ERGMeasurements} object.}

\item{where}{A \link[base:list]{base::list} defining selection criteria. Tags/Keys in the names in the list must represent valid column names of \link{Metadata} or\link{StimulusTable}.}

\item{Marker}{Name of the marker.}

\item{quiet}{For Measurements only. Logical. If TRUE, suppresses warnings and progress bars.}

\item{measure.absolute}{Logical, default: FALSE. If absolute amplitudes should be returned instead of amplitudes relative to the reference marker (where given).}

\item{TimesOnly}{For Measurements only. Logical. If TRUE, only fetches times, not amplitudes}

\item{create.marker.if.missing}{Logical. If TRUE and the marker does not exist, it will be created. Dies nothing if value is set to \code{NULL}}

\item{Relative}{For AddMarker and Measurements<- only. Index of the marker the new marker is relative to.}

\item{ChannelBinding}{For AddMarker and DropMarker only. Channel to which the marker belongs. Usually defined by the Parent \linkS4class{ERGExam} object. Set to NA if not required.}

\item{value}{For Measurements<- only. Plain numeric value or value of class units (\link[units:units]{units::units} with a time unit set. If \code{NULL} it will remove the indicated row.}

\item{data}{For newERGMeasurements only. A data Measurementsframe containing measurements data with columns:
\code{Channel}, \code{Name}, \code{Recording}, \code{Time}, and \code{Relative}.}

\item{update.empty.relative}{Logical. If an empty relative value should be overwritten by an otherways matching marker.}
}
\value{
An updated version of the object, except for Measurements, which returns a data.frame representing the Measurements stored in the Measurements slot of the \linkS4class{ERGExam} object or the \linkS4class{ERGMeasurements} object-
}
\description{
These methods enable modification of the marker measurements (hereafter short: measurements) stored in an \linkS4class{ERGExam} object or the underlying \linkS4class{ERGMeasurements} object directly.
\strong{Note:} the \code{Measurements(X, ...) <- value} methods require that all arguments are provided. Set to NULL if not needed.
}
\section{Functions}{
\itemize{
\item \code{Measurements()}: Get Measurements table

\item \code{Measurements(ERGMeasurements)}: Get Measurements table from an  \linkS4class{ERGMeasurements} object

\item \code{Measurements(ERGExam)}: Get Measurements table from an \linkS4class{ERGExam} object

\item \code{Measurements(
  X,
  Marker,
  where,
  create.marker.if.missing = T,
  Relative = NULL,
  ChannelBinding = NULL
) <- value}: Update, add, or remove a line to the Measurements slot

\item \code{Measurements(ERGMeasurements) <- value}: Update, add, or remove a measurement from an \linkS4class{ERGMeasurements} object

\item \code{Measurements(ERGExam) <- value}: Update, add, or remove a measurement from the Measurements slot of an  \linkS4class{ERGExam} object

\item \code{DropMeasurement()}: Remove a measurement from the Measurements slot of an \linkS4class{ERGExam} object

\item \code{DropMeasurement(ERGExam)}: Remove a measurement from the Measurements slot of an \linkS4class{ERGExam} object

\item \code{newERGMeasurements()}: #' Create an ERGMeasurements object from data

\item \code{ClearMeasurements()}: Clears the Measurements slots in an  link[=ERGExam]{ERGExam} object (both, markers and measurements.

}}
\examples{
data(Measurements.data)
# Get Measurements table for specific recording and marker in ERGMeasurements object
Markers(Measurements.data)
Measurements(X = Measurements.data, where = 1, Marker = "a", quiet = TRUE)
#' but this would fail with an informative error message
#' Measurements(X = Measurements.data, where = 1, Marker = "X", quiet = F)

# Get Measurements table for specific recording and marker in ERGExam object
data(ERG)
ERG<-SetStandardFunctions(ERG)
Measurements(ERG)
Measurements(ERG, measure.absolute = T)
Measurements(ERG, TimesOnly = T)

# Set Measurements for specific recording and marker in ERGMeasurements object
Markers(Measurements.data)
Measurements(X = Measurements.data, Marker = "B" ,where = 1)<-99
# this would fail, as marker does not exist
# Measurements.data<-Measurements(X = Measurements.data, Marker = "c" , where = 1, Relative = "a")<-150
# But this would work
Measurements(X = Measurements.data, Marker = "c" ,where = 1,Relative = "a", ChannelBinding="ERG")<-150
# Set Measurements table for specific recording and marker in ERGExam object
ERG<-SetStandardFunctions(ERG)
Measurements(ERG)
# Example data frame
data <- data.frame(
  Channel = c("ERG", "ERG", "ERG", "ERG"),
  Name = c("Marker1", "Marker2", "Marker1", "Marker2"),
  Recording = c(1, 1, 2, 2),
  Time = c(10, 12, 15, 18),
  Relative = c(NA, "Marker1", NA, "Marker1")
)
# Create ERGMeasurements object
newERGMeasurements(data)

}
\seealso{
\link[EPhysData:EPhysSet-class]{EPhysData::EPhysSet-class} \link{Measurements-Methods} \link{Get}
}
```
