## Supplemental Material 1 for "The ERGtools2 package: A Toolset for Processing and Analysing Visual Electrophysiology Data": merge2ERGMeasurements.Rd

```
% Generated by roxygen2: do not edit by hand
% Please edit documentation in R/MergeERGExams.R
\name{merge2ERGMeasurements}
\alias{merge2ERGMeasurements}
\title{Merge two ERGMeasurements objects}
\usage{
merge2ERGMeasurements(
  obj1,
  obj2,
  increment.obj2.recording.index.by = NULL,
  obj2.recording.index.old = NULL,
  obj2.recording.index.new = NULL
)
}
\arguments{
\item{obj1}{An object of class ERGMeasurements.}

\item{obj2}{Another object of class ERGMeasurements.}

\item{increment.obj2.recording.index.by}{Depreciated. Numeric indicating by what number to increment the recording indices by. Could be e.g. the number of recordings in object 1.}

\item{obj2.recording.index.old, obj2.recording.index.old}{Two vectors of the same length indicating how the obj2 recording indices hould be updated.}
}
\value{
An object of class ERGMeasurements, representing the merged data.
}
\description{
This function merges two ERGMeasurements objects by combining their Marker and Measurements data frames.
It also provides options to update recording indices and handle marker mismatches.
}
\examples{

# load the example Measurements object
data(Measurements.data)

# create a second Measurements object
# Create marker data frame
marker_df <- data.frame(
  Name = c("N1", "P1", "a", "C"),
  Relative = c(NA, 1, NA, 3),
  ChannelBinding =c("VEP","VEP","ERG","ERG")
)

# Create measurements data frame
measurements_df <- data.frame(
  Recording = c(1, 1, 4, 4, 3, 3),
  Marker = c(1, 2, 3, 4, 1, 2),
  Time = as_units(c(10, 40, 19, 26, 34, 31), "ms")
)

# Create ERGMeasurements object
Measurements.data2 <- new("ERGMeasurements", Marker = marker_df, Measurements = measurements_df)
# Show the object
Measurements.data2

# now merge both objects
merge2ERGMeasurements(Measurements.data,Measurements.data2, max(Measurements(Measurements.data)[,"Recording"]))

# other example

marker_df3 <- data.frame(
Name = c("N2", "P2", "b", "D", "E"),
Relative = c(NA, 1, NA, 3, 3),
ChannelBinding = c("VEP", "VEP", "ERG", "ERG", "ERG")
)

measurements_df3 <- data.frame(
  Recording = c(1, 1, 4, 4, 5, 5, 3, 3),
  Marker = c(1, 2, 3, 4, 3, 5, 1, 2),
  Time = as_units(c(10, 40, 19, 26, 34, 31, 15, 25), "ms")
)

Measurements.data3 <- new("ERGMeasurements", Marker = marker_df3, Measurements = measurements_df3)

merge2ERGMeasurements(Measurements.data2,Measurements.data3,max(Measurements(Measurements.data2)[,"Recording"]))


}
\keyword{internal}
```
