## Supplemental Material 1 for "The ERGtools2 package: A Toolset for Processing and Analysing Visual Electrophysiology Data": MergeERGExams.Rd

```
% Generated by roxygen2: do not edit by hand
% Please edit documentation in R/MergeERGExams.R
\name{MergeERGExams}
\alias{MergeERGExams}
\title{Merge ERGExams}
\usage{
MergeERGExams(ERGExam_list, mergemethod = "Append")
}
\arguments{
\item{ERGExam_list}{A list of ERGExam objects to be merged with \code{X}.}

\item{mergemethod}{. Depreciated.}
}
\value{
An ERGExam object representing the merged data. the file names, protocol names and dates from the individual files merged are stored as additional columns in the Stimulus table. Use \code{Metadata()} to see those.
}
\description{
Merges two or more ERGExam objects into a single ERGExam object.
}
\examples{
# Merge two ERGExams
data(ERG)
# make some ERGExams objects that differ
exam1<-Subset(ERG,where=list(Step=as.integer(c(1,2,3))))
exam2<-Subset(ERG,where=list(Eye="RE"))
# merge
merged_exam <- MergeERGExams(list(exam1, exam2))#'
}
```
