## Supplemental Material 1 for "The ERGtools2 package: A Toolset for Processing and Analysing Visual Electrophysiology Data": newERGExam.Rd

```
% Generated by roxygen2: do not edit by hand
% Please edit documentation in R/1ERGExam-class.R
\name{newERGExam}
\alias{newERGExam}
\title{Create an instance of the ERGExam class}
\usage{
newERGExam(
  Data,
  Metadata,
  Stimulus,
  Averaged = FALSE,
  Measurements = new("ERGMeasurements"),
  ExamInfo,
  SubjectInfo,
  skip.validation = F
)
}
\arguments{
\item{Data}{Data A list of \link[EPhysData:EPhysData]{EPhysData::EPhysData} objects. Each item containing a recording in response to a particular Stimulus ("Step"), from a particular eye and data Channel (e.g. ERG or OP), as defined in the corresponding Metadata.}

\item{Metadata}{A data frame containing metadata information associated with the data in the Data slot, each row corresponds to one item in \code{data}.
\describe{
\item{Step}{An integer vector containing the step index. A step describes data recorded in response to the same type of stimulus. This column links the Stimulus slot to the metadata}
\item{Eye}{A character vector. Possible standard values "RE" (right eye) , "LE" (left eye), and "BE" (bhot eyes). Possible non-standard values can be listed running \code{od_str}, \code{os_str} and \code{ou_str}, resp.. See: \link[=as.std.eyename]{as.std.eyename}.}
\item{Channel}{A character vector containing the channel name. This can be "ERG", "VEP" or "OP" for instance.}
\item{Repeat}{A numeric vector containing the indices of individual repeats contained in an ERG exam. E.g., if a recording to one identical stimulus is performed twice, these would be distinguished by different indices in the 'repeat' column. Warning: This is currently experimental}
}}

\item{Stimulus}{A data frame containing stimulus information.
\describe{
\item{Step}{An integer vector row index. Will be removed in future versions.}
\item{Description}{A character vector describing the stimulus in a human-readable way.}
\item{StimulusEnergy}{A numeric vector representing the energy of the stimulus.}
\item{Background}{A character vector describing the adaptation state of the retina for that stimulus (DA or LA).}
\item{Type}{A character vector describing the type of the stimulus (e.g. Flash or Flicker).}
}}

\item{Averaged}{TRUE if the object was created from averaged data, FALES indicates object contains raw traces.}

\item{Measurements}{An object of class \linkS4class{ERGMeasurements}.}

\item{ExamInfo}{A list containing exam-related information.
\describe{
\item{ProtocolName}{A character vector indicating the name of the protocol.}
\item{Version}{Optional: A character vector indicating the version of the protocol.}
\item{ExamDate}{A \code{POSIXct} The date of the exam.}
\item{Filename}{Optional: The filename associated where exam raw data have been imported from.}
\item{RecMode}{Optional: A character vector indicating the recording mode.}
\item{Investigator}{Optional: A character vector indicating the name of the investigator conducting the exam.}
}}

\item{SubjectInfo}{A list containing subject-related information.
\describe{
\item{Subject}{A character vector indicating the name of the subject}
\item{DOB}{A \code{Date} object indicating the date of birth of the subject}
\item{Gender}{Optional: A character vector indicating the gender of the subject}
\item{Group}{Optional: A character vector indicating the study group to which the subject belongs.}
}}

\item{skip.validation}{Do not test if object is valid. Default is \code{FALSE}. This can be helpful when creating import routines that might sometimes be called on incomplete/faulty datasets.}
}
\value{
An object of class \code{ERGExam}.
}
\description{
This function creates an instance of the \linkS4class{ERGExam} class.
}
\examples{
# Create example data and metadata
Data <-
  list(
    makeExampleEPhysData(sample_points = 100, replicate_count = 3),
    makeExampleEPhysData(sample_points = 100, replicate_count = 3),
    makeExampleEPhysData(sample_points = 100, replicate_count = 6),
    makeExampleEPhysData(sample_points = 100, replicate_count = 6)
  )  # List of EPhysData objects
Metadata <-
  data.frame(
    Step = as.integer(c(1,1,2,2)),
    Eye = c("RE", "LE", "LE", "LE"),
    Channel = c("Ch1", "Ch1", "Ch1", "Ch2"),
    Repeat = as.integer(c(1,1,1,1))
  )
Stimulus <-
  data.frame(
             Step = as.integer(c(1,1,2,2)),
             Description = c("Stim1", "Stim2"),
             StimulusEnergy = as.numeric(c(1,10)),
             Background = c("DA","DA"),
             Type = c("Flash","Flash"))  # Example stimulus data
ExamInfo <-
  list(
    ProtocolName = "ERG Protocol",
    Version = "1.0",
    ExamDate = as.POSIXct("2023-08-14"),
    Filename = "exam_data.csv"
  )
SubjectInfo <-
  list(
    Subject = "John Doe",
    DOB = as.Date("1990-05-15"),
    Gender = "Male",
    Group = "Control"
  )
ergExam <-
  newERGExam(
    Data = Data,
    Metadata = Metadata,
    Stimulus = Stimulus,
    ExamInfo = ExamInfo,
    SubjectInfo = SubjectInfo
  )

}
\seealso{
\linkS4class{ERGExam}
}
```
