## Supplemental Material 1 for "The ERGtools2 package: A Toolset for Processing and Analysing Visual Electrophysiology Data": Notice.Rd

```
% Generated by roxygen2: do not edit by hand
% Please edit documentation in R/Notice.R
\name{Notice}
\alias{Notice}
\title{Provide a Notice for an ERGExam Object}
\usage{
Notice(
  X,
  where = NULL,
  what = c("Warning", "Error", "Information"),
  notice_text = c(),
  help_page = NULL
)
}
\arguments{
\item{X}{An \code{ERGExam} object.}

\item{where}{Specifies the row of metadata to display. This parameter is passed to the \code{Where} function to identify the appropriate metadata row.}

\item{what}{A character string specifying the type of notice to issue. Options are \code{"Warning"}, \code{"Error"}, or \code{"Information"}. Depending on the choice, the message will be formatted with a corresponding symbol (\code{!} for warning and error, \code{i} for information).}

\item{notice_text}{Additional lines of text to append to the message. This can be used to provide further details.}

\item{help_page}{An optional help page reference. If provided, the function adds a suggestion to see the specified help page for more information.}
}
\value{
A dynamically generated message that is either a warning, an error, or an information notice. The message includes subject and exam date information, metadata details from the specified row, and any additional lines of text or help references provided.
}
\description{
The \code{Notice} function dynamically generates a message (warning, error, or information) based on the contents of an \code{ERGExam} object. The function formats the message with metadata from the \code{ERGExam} object, allowing for additional customizable notice text and an optional help page reference.
}
\examples{
\dontrun{
data(ERG)
Notice(ERG, where = 1, what = "Warning", notice_text = c("Check your input data."))
Notice(ERG, where = 2, what = "Error", help_page = "ERGtools2::ERGExam-class")
}

}
\seealso{
\code{\link{Where}}, \code{\link{Metadata}}
}
\keyword{internal}
```
