## Supplemental Material 1 for "The ERGtools2 package: A Toolset for Processing and Analysing Visual Electrophysiology Data": show.ERGProtocol.Rd

```
% Generated by roxygen2: do not edit by hand
% Please edit documentation in R/0ERGProtocol-class.R
\name{show.ERGProtocol}
\alias{show.ERGProtocol}
\title{Show method for ERGProtocol class}
\usage{
\S4method{show}{ERGProtocol}(object)
}
\arguments{
\item{object}{An instance of the ERGProtocol class.}

\item{...}{Additional arguments (not used).}
}
\description{
Show method for ERGProtocol class
}
```
