## Supplemental Material 1 for "The ERGtools2 package: A Toolset for Processing and Analysing Visual Electrophysiology Data": StimulusTableMethods.Rd

```
% Generated by roxygen2: do not edit by hand
% Please edit documentation in R/StimulusTableMethods.R
\name{StimulusTableMethods}
\alias{StimulusTableMethods}
\alias{Stimulus}
\alias{StimulusDescription}
\alias{StimulusDescription<-}
\alias{StimulusIntensity}
\alias{StimulusIntensity<-}
\alias{StimulusEnergy}
\alias{StimulusEnergy<-}
\alias{StimulusBackground}
\alias{StimulusBackground<-}
\alias{StimulusType}
\alias{StimulusType<-}
\title{Extract or Replace Parts of an ERGExam object}
\usage{
Stimulus(X, where = NULL, full = F)

StimulusDescription(X, where = NULL)

StimulusDescription(X, where = NULL) <- value

StimulusIntensity(X, where = NULL)

StimulusIntensity(X, where = NULL) <- value

StimulusEnergy(X, where = NULL)

StimulusEnergy(X, where = NULL) <- value

StimulusBackground(X, where = NULL)

StimulusBackground(X, where = NULL) <- value

StimulusType(X, where = NULL)

StimulusType(X, where = NULL) <- value
}
\arguments{
\item{X}{An \linkS4class{ERGExam}}

\item{where}{A \link[base:list]{base::list} defining selection criteria. Tags/Keys in the names in the list must represent valid column names of \link{Metadata} or\link{StimulusTable}.}

\item{full}{For \code{Stimulus} only. Whether to return the full stimulus table (i.e. also any additional data that might have been added by the user or when merging single \linkS4class{ERGExam} using \link{MergeERGExams}) or only the main columns "Step", "Description", "StimulusEnergy", "Background" and "Type". Default is false.}

\item{value}{For '<-' methods only. Vector of the same length as Stimuli selected by where containing the values to be assigned.}
}
\value{
For '<-' methods: an updated \linkS4class{ERGExam} object. For others: a vector containing the extracted values.
}
\description{
Methods acting on \linkS4class{ERGExam} to extract or replace parts.
}
\section{Functions}{
\itemize{
\item \code{Stimulus()}: Returns selected rows of a stimulus table.

\item \code{StimulusDescription()}: Returns the description of one or more selected stimuli.

\item \code{StimulusDescription(X, where = NULL) <- value}: Sets the description of one or more selected stimuli.

\item \code{StimulusIntensity()}: DEPRECIATED. Use \code{StimulusEnergy} instead. Returns the energy value of one or more selected stimuli.

\item \code{StimulusIntensity(X, where = NULL) <- value}: DEPRECIATED. Use \code{StimulusEnergy<-} instead. Sets the energy value for one or more selected stimuli.

\item \code{StimulusEnergy()}: Returns the energy value of one or more selected stimuli.

\item \code{StimulusEnergy(X, where = NULL) <- value}: Sets the energy value for one or more selected stimuli.

\item \code{StimulusBackground()}: Returns the background value of one or more selected stimuli.

\item \code{StimulusBackground(X, where = NULL) <- value}: Sets the background value of one or more selected stimuli.

\item \code{StimulusType()}: Returns the type of one or more selected stimuli.

\item \code{StimulusType(X, where = NULL) <- value}: Sets the type value of one or more selected stimuli.

}}
\examples{
# Load the ERG dataset
data(ERG)

# Extracting selected rows of the stimulus table
selected_rows <- Stimulus(ERG, where = list(Step = as.integer(c(1, 2, 3))))
head(selected_rows)

# Extracting the description of selected stimuli
descriptions <- StimulusDescription(ERG, where = list(Background = "DA"))
descriptions

# Extracting the intensity value of selected stimuli
intensity <- StimulusEnergy(ERG, where = list(Type = "Flash"))
intensity

# Extracting the background value of selected stimuli
background <- StimulusBackground(ERG, where = list(Step = c(1:7)))
background

# Extracting the type of selected stimuli
types <- StimulusType(ERG, where = list(Step = as.integer(c(1, 2, 3))))
types

# Assigning new values to the description of selected stimuli
Stimulus(ERG)
new_descriptions <- c("New Desc 1", "New Desc 2", "New Desc 2")
StimulusDescription(ERG, where = list(Type = "Flash")) <- new_descriptions
# Now let's check if the descriptions have been updated
updated_descriptions <- Stimulus(ERG)
updated_descriptions

}
```
