## Supplemental Material 1 for "The ERGtools2 package: A Toolset for Processing and Analysing Visual Electrophysiology Data": Subset-method.Rd

```
% Generated by roxygen2: do not edit by hand
% Please edit documentation in R/Subset.R
\name{Subset-method}
\alias{Subset-method}
\title{Subset from ERGExam Object}
\usage{
\S4method{Subset}{ERGExam}(
  X,
  Time = NULL,
  TimeExclusive = FALSE,
  Trials = NULL,
  Raw = TRUE,
  where = NULL,
  ...
)
}
\arguments{
\item{X}{An \linkS4class{ERGExam}}

\item{Time}{Numeric vector of length 2 representing the time range for data extraction.
Default is the entire time range (i.e., keep all data).}

\item{TimeExclusive}{Keep only the two time points stated under 'Time', not the range.}

\item{Trials}{Specifies which of the repeated measurements (if any) to use for extraction.
It can be either a numeric vector specifying the indices of the repeated measurements
or a logical vector of the same length as repeats stored,
where \code{TRUE} indicates using that column for extraction. Default is the inverse of the \code{\link{Rejected-method}}(X) vector.}

\item{Raw}{Logical indicating whether to get raw data or processed (filtered, averaged) data.}

\item{where}{A \link[base:list]{base::list} defining selection criteria. Tags/Keys in the names in the list must represent valid column names of \link{Metadata} or\link{StimulusTable}.}
}
\description{
This method subsets an \code{ERGExam} object into a new object of the same class.
}
\details{
The \code{Subset} function creates a new \code{ERGExam}  object containing a subset of the data from the original object, based on the provided parameters.
}
\examples{
data(ERG)
Subset(ERG,where=list(Channel="ERG"))
}
\seealso{
\link[EPhysData:Subset]{EPhysData::Subset}
}
```
