## Supplemental Material 1 for "The ERGtools2 package: A Toolset for Processing and Analysing Visual Electrophysiology Data": UpdateChannelNames.Rd

```
% Generated by roxygen2: do not edit by hand
% Please edit documentation in R/UpdateChannelNames.R
\name{UpdateChannelNames}
\alias{UpdateChannelNames}
\title{Update channel names in an ERGExam object}
\usage{
UpdateChannelNames(X, from, to, Steps = Steps(X), Eyes = Eyes(X))
}
\arguments{
\item{X}{An \linkS4class{ERGExam}}

\item{from}{A character vector with the original channel names to be replaced.}

\item{to}{A character vector with the new channel names to replace the original ones.}

\item{Steps}{(Optional) A character vector specifying the steps to consider for the update.
Defaults to all available steps in the \linkS4class{ERGExam} object.}

\item{Eyes}{(Optional) A character vector specifying the eyes to consider for the update.
Defaults to all available eyes in the \linkS4class{ERGExam} object.}
}
\value{
The updated \linkS4class{ERGExam} object with modified channel names.
}
\description{
This method updates channel names in an \linkS4class{ERGExam} object. It changes the channel names
specified in the 'from' argument to the corresponding names given in the 'to' argument for the
provided \linkS4class{ERGExam} object.
}
\examples{
\dontrun{
# Create an example ERGExam object
erg_data <- makeExampleERGSteps()

# Original channel names
original_names <- c("CH1", "CH2", "CH3")

# New channel names corresponding to the original names
new_names <- c("Red_Channel", "Green_Channel", "Blue_Channel")

# Update the channel names in the ERGExam object
updated_erg <- UpdateChannelNames(erg_data, from = original_names, to = new_names)
}
}
```
