## Supplemental Material 1 for "The ERGtools2 package: A Toolset for Processing and Analysing Visual Electrophysiology Data": UpdateERGExam.Rd

```
% Generated by roxygen2: do not edit by hand
% Please edit documentation in R/UpdateObject.R
\name{UpdateERGExam}
\alias{UpdateERGExam}
\title{Update an old (v. 0.7) ERGExam object}
\usage{
UpdateERGExam(X)
}
\arguments{
\item{X}{An \linkS4class{ERGExam}}
}
\value{
An updated  \linkS4class{ERGExam} object.
}
\description{
This method can be used to update an \linkS4class{ERGExam} object created in older versions of ERGtools2.
}
```
