## Supplemental Material 1 for "The ERGtools2 package: A Toolset for Processing and Analysing Visual Electrophysiology Data": UpdateProcessingMethods.Rd

```
% Generated by roxygen2: do not edit by hand
% Please edit documentation in R/SetStandardFunctions.R
\name{UpdateProcessingMethods}
\alias{UpdateProcessingMethods}
\alias{FilterFunction<-,ERGExam-method}
\alias{Rejected<-,ERGExam-method}
\alias{AverageFunction<-,ERGExam-method}
\alias{SetStandardFunctions}
\title{Set processing functions for ERGExam objects}
\usage{
\S4method{FilterFunction}{ERGExam}(X, where) <- value

\S4method{Rejected}{ERGExam}(X, where) <- value

\S4method{AverageFunction}{ERGExam}(X, where) <- value

SetStandardFunctions(
  X,
  Stimulus.type.names = pairlist(Flash = "Flash", Flicker = "Flicker"),
  Channel.hierarchy = c("VEP", "ERG", "OP")
)
}
\arguments{
\item{X}{An \linkS4class{ERGExam} object}

\item{where}{A \link[base:list]{base::list} defining selection criteria. Tags/Keys in the names in the list must represent valid column names of \link{Metadata} or\link{StimulusTable}.}

\item{value}{A value to set, which must be a function (for \code{'Rejected()<-'}, for \code{'FilterFunction()<-'}, or for \code{'AverageFunction()<-'}) or, for \code{'Rejected()<-'} either a function or a logical vector.}

\item{Stimulus.type.names}{A \link[base:pairlist]{base::pairlist} specifying the names identifying the different stimulus types, e.g., \code{Flash="Flash"} or \code{Flash="Blitz"}.}

\item{Channel.hierarchy}{The hierarchy of channels to choose by which to set the rejection parameter. Explanation: If a recording consists of more than one channel, the same trials should be rejected for each channel to ensure downstream analyses for all channels is performed on a consistent data basis. See also \link[EPhysData:Rejected]{EPhysData::Rejected}}
}
\value{
An updated ERGExan object.
}
\description{
These methods are used to set filter, rejection and averaging functions for \link{ERGExam} objects.
They allow setting the functions to a subset of recordings based on the specified conditions.
}
\section{Functions}{
\itemize{
\item \code{FilterFunction(ERGExam) <- value}: Update the FilterFunction for all Recordings in an \linkS4class{ERGExam}, or only those slected using \code{where}.

\item \code{Rejected(ERGExam) <- value}: Update the Rejected for all Recordings in an \linkS4class{ERGExam}, or only those slected using \code{where}.

\item \code{AverageFunction(ERGExam) <- value}: Update the AverageFunction for all Recordings in an \linkS4class{ERGExam}, or only those slected using \code{where}.

\item \code{SetStandardFunctions()}: This method is used to set standard functions for processing \linkS4class{ERGExam} data. It defines default functions for averaging, filtering, and signal rejection based on the stimulus type.

}}
\examples{
data(ERG)
ERG<-SetStandardFunctions(ERG)
ggERGTrace(ERG,where=list(StimulusEnergy=1,Channel="ERG",Eye="RE"))

AverageFunction(ERG,where=list(StimulusEnergy=1))<-min
ggERGTrace(ERG,where=list(StimulusEnergy=1,Channel="ERG",Eye="RE"))


}
\seealso{
\link[EPhysData:Get_Set_EPhysData]{EPhysData::Get_Set_EPhysData}, \link[EPhysMethods:autoreject.by.distance]{EPhysMethods::autoreject.by.distance}, \link[EPhysMethods:autoreject.by.signalfree]{EPhysMethods::autoreject.by.signalfree}, \link[EPhysMethods:filter.bandpass]{EPhysMethods::filter.bandpass}, \link[EPhysMethods:filter.detrend]{EPhysMethods::filter.detrend},
}
```
