## Supplemental Material 1 for "The ERGtools2 package: A Toolset for Processing and Analysing Visual Electrophysiology Data": validERGExam.Rd

```
% Generated by roxygen2: do not edit by hand
% Please edit documentation in R/1ERGExam-class.R
\name{validERGExam}
\alias{validERGExam}
\title{Check the validity of an ERGExam object}
\usage{
validERGExam(object, non.fatal = "Error")
}
\arguments{
\item{object}{An \code{ERGExam} object to validate.}

\item{non.fatal}{A string specifying the severity level for certain notices. Can be "Error", "Warning", or "Information".
Defaults to "Error".}
}
\value{
Returns \code{TRUE} if the \code{ERGExam} object passes all validation checks. Otherwise, it issues \code{Notice} messages with specific instructions for resolving issues.
}
\description{
This function validates the structure and integrity of an \code{ERGExam} object by ensuring that all required fields
are present, correctly formatted, and contain appropriate values. It checks the validity of subject information,
metadata, and measurements, ensuring consistency across the various components of the object.
}
\details{
This function performs the following checks:
\itemize{
\item Ensures essential subject identifiers (e.g., subject name, date of birth) and exam information (e.g., exam date) are present.
\item Verifies that the \code{Metadata} slot contains required columns: "Step", "Eye", "Channel", and "Repeat". It also checks their class types.
\item Ensures that the \code{Metadata} slot does not contain any missing values in its essential columns and that reserved column names are not used.
\item Checks the validity of \code{Eye} entries in the \code{Metadata} slot against predefined valid identifiers.
\item Ensures that data consistency is maintained across steps, eyes, and repeats in the \code{Data} slot for certain fields like "Rejected", "filter.fx", and "average.fx".
\item Validates the \code{Measurements} slot to ensure it contains a valid \code{ERGMeasurements} object and that channel binding matches the metadata.
\item Checks the \code{Stimulus} slot for required columns and the presence of valid data in essential columns like "Step", "Description", and "StimulusEnergy".
\item Ensures temporal consistency among the \code{DOB}, \code{ExamDate}, and \code{Imported} dates.
}

The function generates \code{Notice} messages if any issues are found, which could include errors, warnings, or information based on the provided \code{non.fatal} argument.
}
\examples{
\dontrun{
validERGExam(myERGExam)
}

}
```
