## Supplemental Material 1 for "The ERGtools2 package: A Toolset for Processing and Analysing Visual Electrophysiology Data": validERGMeasurements.Rd

```
% Generated by roxygen2: do not edit by hand
% Please edit documentation in R/0ERGMeasurements-class.R
\name{validERGMeasurements}
\alias{validERGMeasurements}
\title{Check if there is a measurement for each marker with a non-NA Relative value
in the same recording where Relative is NA}
\usage{
validERGMeasurements(object)
}
\description{
Check if there is a measurement for each marker with a non-NA Relative value
in the same recording where Relative is NA
}
```
