## Supplemental Material 1 for "The ERGtools2 package: A Toolset for Processing and Analysing Visual Electrophysiology Data": Where.Rd

```
% Generated by roxygen2: do not edit by hand
% Please edit documentation in R/Where.R
\name{Where}
\alias{Where}
\title{Get index of one or several recordings and corresponding measurements}
\usage{
Where(X, where, expected.length = NULL)
}
\arguments{
\item{X}{An \linkS4class{ERGExam}}

\item{where}{A \link[base:list]{base::list} defining selection criteria. Tags/Keys in the names in the list must represent valid column names of \link{Metadata} or\link{StimulusTable}.}

\item{expected.length}{The number of elements that is expected to match the the selection criteria. This can be a helpful validity check. Ignored if NULL.}
}
\value{
A numeric vector of  containing the index of a recording defined by the parameters, or NULL if entry was not found.
}
\description{
This method gets the index of a recording stored in an \linkS4class{ERGExam} object.
}
\details{
This method gets the indices of recordings stored in an \linkS4class{ERGExam} object based on the selection citeria definde in \code{where}.
}
\examples{
data(ERG)
Where(ERG,list(Channel="ERG", StimulusEnergy=1))

}
```
