## Supplemental Material 1 for "The ERGtools2 package: A Toolset for Processing and Analysing Visual Electrophysiology Data": NAMESPACE

```
# Generated by roxygen2: do not edit by hand

export(CheckAvgFxSet)
export(CollectMeasurements)
export(Collect_Measurements)
export(ImportEspion)
export(ImportEspionInfo)
export(ImportEspionMetadata)
export(ImportEspionProtocol)
export(ImportEspionStimTab)
export(Load.ERGExam)
export(MergeERGExams)
export(PlotIntensitySequence)
export(PlotRecordings)
export(PlotStepSequence)
export(as.std.eyename)
export(exploreERGExam)
export(eye.haystack)
export(ggERGExam)
export(ggIntensitySequence)
export(ggPlotRecordings)
export(ggStepSequence)
export(interactiveMeasurements)
export(is.std.eyename)
export(merge2ERGMeasurements)
export(newERGExam)
export(newERGMeasurements)
export(od_str)
export(os_str)
export(ou_str)
export(validERGExam)
exportClasses(ERGExam)
exportClasses(ERGMeasurements)
exportMethods("AverageFunction<-")
exportMethods("FilterFunction<-")
exportMethods("Measurements<-")
exportMethods("Rejected<-")
exportMethods("StimulusBackground<-")
exportMethods("StimulusDescription<-")
exportMethods("StimulusEnergy<-")
exportMethods("StimulusIntensity<-")
exportMethods("StimulusType<-")
exportMethods(AddMarker)
exportMethods(AutoPlaceAB)
exportMethods(AutoPlaceFlicker)
exportMethods(AutoPlaceMarkers)
exportMethods(AutoPlaceVEP)
exportMethods(Channels)
exportMethods(ClearMeasurements)
exportMethods(DOB)
exportMethods(DropMarker)
exportMethods(DropMeasurement)
exportMethods(DropRecordings)
exportMethods(ExamDate)
exportMethods(Eyes)
exportMethods(GroupName)
exportMethods(IndexOf)
exportMethods(MarkerNames)
exportMethods(Markers)
exportMethods(Measurements)
exportMethods(ProtocolName)
exportMethods(RenameMarker)
exportMethods(Repeats)
exportMethods(Save)
exportMethods(SetStandardFunctions)
exportMethods(Steps)
exportMethods(Stimulus)
exportMethods(StimulusBackground)
exportMethods(StimulusDescription)
exportMethods(StimulusEnergy)
exportMethods(StimulusIntensity)
exportMethods(StimulusTable)
exportMethods(StimulusType)
exportMethods(Subject)
exportMethods(Subset)
exportMethods(UpdateChannelNames)
exportMethods(UpdateERGExam)
exportMethods(Where)
exportMethods(as.data.frame)
exportMethods(ggERGExam)
exportMethods(ggERGTrace)
importClassesFrom(EPhysData,EPhysData)
importClassesFrom(EPhysData,EPhysSet)
importFrom(DT,dataTableOutput)
importFrom(DT,datatable)
importFrom(DT,renderDataTable)
importFrom(EPhysData,"AverageFunction<-")
importFrom(EPhysData,"FilterFunction<-")
importFrom(EPhysData,"Rejected<-")
importFrom(EPhysData,AverageFunction)
importFrom(EPhysData,FilterFunction)
importFrom(EPhysData,Metadata)
importFrom(EPhysData,Rejected)
importFrom(EPhysData,Save)
importFrom(EPhysData,Subset)
importFrom(EPhysData,`AverageFunction<-`)
importFrom(EPhysData,`FilterFunction<-`)
importFrom(EPhysData,`Rejected<-`)
importFrom(EPhysData,as.data.frame)
importFrom(EPhysData,ggEPhysData)
importFrom(EPhysData,lapply)
importFrom(EPhysData,newEPhysData)
importFrom(EPhysData,newEPhysSet)
importFrom(EPhysMethods,autoreject.by.absolute.threshold)
importFrom(EPhysMethods,autoreject.by.distance)
importFrom(EPhysMethods,autoreject.by.signalfree)
importFrom(EPhysMethods,convert_to_unit)
importFrom(EPhysMethods,fastfourier)
importFrom(EPhysMethods,filter.bandpass)
importFrom(EPhysMethods,filter.detrend)
importFrom(EPhysMethods,filter.lin.detrend)
importFrom(EPhysMethods,freq.to.w)
importFrom(cli,cli_abort)
importFrom(cli,cli_alert_info)
importFrom(cli,cli_alert_success)
importFrom(cli,cli_alert_warning)
importFrom(cli,cli_inform)
importFrom(cli,cli_progress_bar)
importFrom(cli,cli_progress_done)
importFrom(cli,cli_progress_update)
importFrom(cli,cli_text)
importFrom(cli,cli_ul)
importFrom(cli,cli_warn)
importFrom(cli,col_green)
importFrom(data.table,fread)
importFrom(dplyr,group_by)
importFrom(dplyr,group_by_at)
importFrom(dplyr,mutate)
importFrom(dplyr,n)
importFrom(dplyr,row_number)
importFrom(dplyr,summarise)
importFrom(dplyr,ungroup)
importFrom(ggplot2,aes)
importFrom(ggplot2,element_line)
importFrom(ggplot2,element_text)
importFrom(ggplot2,facet_grid)
importFrom(ggplot2,facet_wrap)
importFrom(ggplot2,geom_errorbar)
importFrom(ggplot2,geom_hline)
importFrom(ggplot2,geom_label)
importFrom(ggplot2,geom_line)
importFrom(ggplot2,geom_point)
importFrom(ggplot2,geom_ribbon)
importFrom(ggplot2,geom_text)
importFrom(ggplot2,geom_vline)
importFrom(ggplot2,ggplot)
importFrom(ggplot2,ggtitle)
importFrom(ggplot2,guide_legend)
importFrom(ggplot2,guides)
importFrom(ggplot2,label_wrap_gen)
importFrom(ggplot2,labs)
importFrom(ggplot2,scale_color_manual)
importFrom(ggplot2,scale_fill_manual)
importFrom(ggplot2,scale_x_log10)
importFrom(ggplot2,theme)
importFrom(ggplot2,theme_minimal)
importFrom(ggplot2,vars)
importFrom(ggpubr,theme_pubclean)
importFrom(ggpubr,theme_pubr)
importFrom(grid,textGrob)
importFrom(gridExtra,grid.arrange)
importFrom(hdf5r,H5File)
importFrom(methods,as)
importFrom(methods,new)
importFrom(methods,validObject)
importFrom(plotly,event_data)
importFrom(plotly,event_register)
importFrom(plotly,ggplotly)
importFrom(plotly,plotlyOutput)
importFrom(plotly,renderPlotly)
importFrom(quantmod,findPeaks)
importFrom(shiny,HTML)
importFrom(shiny,actionButton)
importFrom(shiny,br)
importFrom(shiny,checkboxInput)
importFrom(shiny,column)
importFrom(shiny,conditionalPanel)
importFrom(shiny,fluidPage)
importFrom(shiny,fluidRow)
importFrom(shiny,h4)
importFrom(shiny,hr)
importFrom(shiny,mainPanel)
importFrom(shiny,modalButton)
importFrom(shiny,modalDialog)
importFrom(shiny,observeEvent)
importFrom(shiny,onSessionEnded)
importFrom(shiny,plotOutput)
importFrom(shiny,reactive)
importFrom(shiny,removeModal)
importFrom(shiny,req)
importFrom(shiny,runApp)
importFrom(shiny,selectInput)
importFrom(shiny,shinyApp)
importFrom(shiny,showModal)
importFrom(shiny,sidebarLayout)
importFrom(shiny,sidebarPanel)
importFrom(shiny,stopApp)
importFrom(shiny,tags)
importFrom(shiny,textInput)
importFrom(shiny,titlePanel)
importFrom(shiny,validate)
importFrom(shiny,verticalLayout)
importFrom(shinyjs,extendShinyjs)
importFrom(shinyjs,js)
importFrom(shinyjs,useShinyjs)
importFrom(stats,na.exclude)
importFrom(stats,var)
importFrom(stringr,regex)
importFrom(stringr,str_detect)
importFrom(stringr,str_extract)
importFrom(stringr,str_length)
importFrom(stringr,str_remove)
importFrom(stringr,str_remove_all)
importFrom(stringr,str_replace_all)
importFrom(stringr,str_split)
importFrom(stringr,str_trim)
importFrom(tidyr,"%>%")
importFrom(tidyr,pivot_longer)
importFrom(tidyr,starts_with)
importFrom(units,as_units)
importFrom(units,deparse_unit)
importFrom(units,drop_units)
importFrom(units,set_units)
importFrom(units,units_options)
importFrom(utils,compareVersion)
importFrom(utils,getFromNamespace)
importFrom(utils,object.size)
importFrom(utils,packageVersion)
importFrom(utils,read.csv)
importFrom(utils,setTxtProgressBar)
importFrom(utils,txtProgressBar)
```
